## Supplementary material for "Follow-up availability and the robustness of immune transcriptomic recovery after myocardial infarction": Manuscript LaTeX source files: declarations.tex

```
\section*{Data and code availability}
Official processed data are available from GEO accessions GSE59867 and GSE123342, with platform annotations GPL6244 and GPL17586. The accompanying reproducibility archive includes acquisition scripts, source URLs and hashes, sample inventories, fixed gene memberships, the timestamped internal analysis specification and clarification, analysis and validation code, saved numerical outputs, and figure-generation code. Original third-party data remain subject to their source terms. A separate public archival identifier has not yet been assigned to this study's code package.

\section*{Ethics, consent, and registration}
This analysis uses existing public expression records without recruitment, intervention, or access to direct personal identifiers. Ethics and consent for the original cohorts are reported in their source publications. The submitting author confirms that applicable requirements for this public-data secondary analysis have been addressed. No new institutional ethics approval or exemption is claimed. This is not a clinical trial, and no trial registration is claimed. The internal analysis specification was not prospectively registered.

\section*{Author contributions}
Lingsen You, Zisu Peng, and Yujun Guo contributed equally to this work. All authors reviewed and approved the manuscript and agreed to its submission.

\section*{Funding}
This work was supported by the National Natural Science Foundation of China (T2288101 and 82170342), the Shanghai Advanced Materials Key Technology Project Fund (25CL2900500), the Medical Engineering Joint Fund of Fudan University (yg2023-01), and the AI for Science Foundation of Fudan University (FudanX24AI003).

\section*{Competing interests}
The authors declare no competing interests.
```
