## Supplementary material for "Follow-up availability and the robustness of immune transcriptomic recovery after myocardial infarction": Manuscript LaTeX source files: main.tex

```
\documentclass[11pt,a4paper]{article}
\usepackage[margin=20mm]{geometry}
\usepackage[T1]{fontenc}
\usepackage[utf8]{inputenc}
\usepackage{lmodern,amsmath,amssymb,graphicx,booktabs,longtable,tabularx,array,xcolor,pdflscape,xurl}
\usepackage{microtype,setspace,caption,float}
\usepackage[hidelinks]{hyperref}
\usepackage[numbers,sort&compress]{natbib}
\setstretch{1.12}
\setlength{\parindent}{0pt}
\setlength{\parskip}{5pt}
\captionsetup{font=small,labelfont=bf}
\hypersetup{pdftitle={Follow-up availability and the robustness of immune transcriptomic recovery after myocardial infarction},pdfauthor={Lingsen You, Guanzhao Zhang, Zisu Peng, Yujun Guo, Li Shen, Junbo Ge}}
\begin{document}
\hypersetup{pageanchor=false}\input{titlepage.tex}\hypersetup{pageanchor=true}
\input{body_for_compilation.tex}
\clearpage\begingroup\small\setstretch{1}\setlength{\parskip}{4pt}\input{declarations.tex}
\section*{\raggedright DECLARATION OF GENERATIVE AI AND AI-ASSISTED \mbox{TECHNOLOGIES}}
Codex assisted with LaTeX assembly, prose editing, and consistency checks. The authors reviewed and revised all AI-assisted text and take responsibility for the submitted manuscript.
\endgroup\clearpage\bibliographystyle{unsrtnat}\bibliography{references}\clearpage\input{figure_pages.tex}\end{document}
```
