## Supplementary material for "Follow-up availability and the robustness of immune transcriptomic recovery after myocardial infarction": Manuscript LaTeX source files: PACKAGE_MANIFEST.json

```
[
  {
    "path": "figures/Figure_1_evidence_structure.pdf",
    "bytes": 25259,
    "sha256": "adacef42ea58507942b486cf97326d04e316f66d92ba78ac420627884e1b695b"
  },
  {
    "path": "figures/Figure_2_observed_change.pdf",
    "bytes": 35002,
    "sha256": "a0b7a5f7ce8b9f7ebc833b004a8ea99c9b824abae555631fb854a73fb9ad4997"
  },
  {
    "path": "figures/Figure_3_identification_and_tipping.pdf",
    "bytes": 32281,
    "sha256": "e7d6cf6edfd7aba472a5ecad3d25fcaaae2e4dc872a7bce8356756141c16d695"
  },
  {
    "path": "figures/Figure_4_availability_diagnostics.pdf",
    "bytes": 26523,
    "sha256": "58d2a18a5a5658c5b59fbbfd89a4170d05495d61db0d303e8aa2b97dbf689c20"
  },
  {
    "path": "figures/Figure_5_mar_estimates.pdf",
    "bytes": 33541,
    "sha256": "2fcf252da7642b633f701f901a0a37bf5cfb639de3fc668a555a62aa1967da3b"
  },
  {
    "path": "figures/Figure_6_artificial_deletion.pdf",
    "bytes": 26997,
    "sha256": "45b35722e1cf34a21d2a4d7014e958b4a83231a9d59c4997ff8913c14e901189"
  },
  {
    "path": "figures/Figure_7_external_conditional_evidence.pdf",
    "bytes": 30481,
    "sha256": "d1868f53565a3c7c1a5012b2e728a7440d876cd47bdd010be3d741954b6b8ac4"
  },
  {
    "path": "figures/Figure_8_score_definition_and_dependence.pdf",
    "bytes": 31475,
    "sha256": "2b65114d26ca3e53a7ae4aafaff75770847304c40f9e047eac191c0e471372b2"
  },
  {
    "path": "manuscript/body.tex",
    "bytes": 37174,
    "sha256": "76fa9bed4fd14f8fc6ce91c0567893c4b337a01d38d486a78672694d51e97396"
  },
  {
    "path": "manuscript/body_for_compilation.tex",
    "bytes": 34472,
    "sha256": "fdf7f431763d323baa6ef3013525a7b75a75b7e742df752fc988970a97e3194f"
  },
  {
    "path": "manuscript/declarations.tex",
    "bytes": 1809,
    "sha256": "1505bdcf163c230ace376c0d59d8e8124e63dda3315b559ceb241cd00d3240f7"
  },
  {
    "path": "manuscript/figure_pages.tex",
    "bytes": 10133,
    "sha256": "90d2bd3954bde5857c16176c7f6344fd2c779c3bbbc3335b05f4178f9fc686db"
  },
  {
    "path": "manuscript/main.tex",
    "bytes": 1301,
    "sha256": "3bf443ea56f1486b6ef5e9858760defcc2752f7aa78a044988f6616801e25f83"
  },
  {
    "path": "manuscript/references.bib",
    "bytes": 8742,
    "sha256": "05b631ad4a9ec5cfa198039f36c2e64f95c6ee6b82d5a75fdb47821dd77dde80"
  },
  {
    "path": "manuscript/supplement.tex",
    "bytes": 958,
    "sha256": "f51e100c7dd1384058b4bead813ff3942787ecf60e0a6d66b330a3c12054cced"
  },
  {
    "path": "manuscript/supplement_body.tex",
    "bytes": 47305,
    "sha256": "900bc7355cd59d80b65abc93cf8047fc10a4228099e2b1a424cbe48ad7e278b9"
  },
  {
    "path": "manuscript/titlepage.tex",
    "bytes": 4881,
    "sha256": "9ab077384302a16549bf79de5ad2360426af8f057197b8504cf9713290024314"
  },
  {
    "path": "README.txt",
    "bytes": 6218,
    "sha256": "58be080f9379e19b089581fbc8bdc864edbf4a03f8beeced1f72addb80809a06"
  },
  {
    "path": "requirements.txt",
    "bytes": 134,
    "sha256": "7a7aa22cf1b733b13d7d4f7c413553759b3045949936d60e92509d346d6a79df"
  }
]
```
