## Supplementary material for "Follow-up availability and the robustness of immune transcriptomic recovery after myocardial infarction": Manuscript LaTeX source files: README.txt

```
VascTime: follow-up availability after myocardial infarction
Third study; six-author citation revision prepared 28 October 2026, awaiting author review before resubmission.
Target: bioRxiv, Bioinformatics / New Results. The prior version was submitted on 27 October 2026 as BIORXIV/2026/762142. A return request for citation and contextual-text corrections was sent on 28 October. This revised file set requires final author review before resubmission. Authorship and license are unchanged.

TITLE
Follow-up availability and the robustness of immune transcriptomic recovery after myocardial infarction

SCOPE
Original secondary analysis of official processed GEO microarrays. GSE59867 supplies 111 authenticated baseline participants and 390 repeated STEMI assays. GSE123342 supplies unlinked MI assay groups; its conditional completion scenarios are not paired validation. Neither clinical recovery nor a treatment effect is estimated. No new missing-data estimator or autonomous-agent performance improvement is claimed.

FILES
manuscript/main.pdf: revised English six-author manuscript for author review.
manuscript/supplement.pdf: complete numeric tables and provenance.
figures/: eight multipanel statistical figures as PDF/SVG/300dpi PNG.
results/: full-precision estimates, resampling summaries, held-out predictions, artificial masks and their participant-index mapping.
data/scores.csv: derived scores of actual public assays, not synthetic patients.
protocol/: frozen pre-score internal specification and later clarifications/deviations, not prospective preregistration.
reviews/ and revisions/: actual AI review/revision outputs, not human peer-review endorsement.

CITATION AUDIT
The revised manuscript adds three related papers listed on lingsenyou.com to the original 16 references (19 cited references in total). Three cited references share at least one explicitly listed author with the current six-person roster. They provide clinical-endpoint context, computational forecasting context, and a conceptual biological-scale framework; they do not validate this study's scores, missing-data assumptions, or intervention effects. Every listed author position is included in the comparison. EU-CardioRNA group membership was not exhaustively enumerated; further consortium overlap cannot be excluded. See evidence/citation_revision_20261028_audit.json and its text companion. Reports dated 27 October describe the prior submitted version and remain historical records.

ENVIRONMENT
Python 3.11.9 and requirements.txt. Set OPENBLAS_NUM_THREADS=1 and OMP_NUM_THREADS=1. No GPU is needed. PDF compilation additionally needs pdflatex/bibtex and the packages declared in manuscript/main.tex. PDF inspection uses PyMuPDF (fitz) and Pillow; PyMuPDF is a document-QA dependency, not a scientific-analysis dependency.

REPRODUCTION
The manuscript-source ZIP contains LaTeX sources and the figure PDFs. To compile that archive, change into manuscript/ and run pdflatex main.tex, bibtex main, pdflatex main.tex twice, then pdflatex supplement.tex twice. The Python commands below apply to the separate reproducibility archive, which contains the analysis and build code.
Work in a clean copy of this package so archived result files and logs remain intact. Full matrix/annotation files are not duplicated in the compact release; reacquire them from the frozen official URLs:
python code/acquire.py GSE59867 GSE123342
python code/download_annotations.py
python code/acquire_gene_sets.py
python code/prepare.py
python code/analyze.py --stage scores
python code/analyze.py --stage core
python code/analyze.py --stage controls
python code/summarize_results.py
python code/plot_figures.py
python code/validate_results.py
python code/build_supplement.py
python code/assemble.py --compile

Acquisition must honor the archived hashes. Stop and investigate an upstream change rather than silently replacing the frozen evidence. A current remote download is not guaranteed to match this snapshot. Numerical outputs can be inspected or plotted directly from the archived derived scores and CSV files without downloading matrices. The validator's direct expression/rank check requires the prepared NPZ files and therefore full preparation. Protocol and acquisition records preserve actual chronology; added descriptive graphics and the artificial-mask implementation discrepancy are explicitly recorded.

ESTIMATES AND UNCERTAINTY
Primary: six-month inflammatory-response rank score. Its marginal change is -0.0099893, paired change -0.0089257, AIPW -0.0100433. The unrestricted completion interval is not a confidence interval. A hypothetical missing mean 4.4155 observed-follow-up SD above the observed mean is required for zero primary change. The +/-2 SD grid is a convention, not a clinically established plausibility bound. Program-specific conclusions differ. Artificial-deletion masks perturb 83 real completers; they do not reveal actual absent outcomes.

RIGHTS AND RELEASE STATUS
The user confirmed CC BY 4.0 for this third manuscript. Original GEO and MSigDB materials retain their source conditions; this archive does not transfer additional third-party rights. See evidence/dataset_use_conditions.json and gene_set_acquisition.json. No private credentials, verification codes, or portal session records are included. The prior version was submitted to bioRxiv and entered screening; the citation revision in this archive has not been resubmitted. Public posting and a DOI have not been confirmed. The current grouped author response affirms the five listed funding awards and applicable public-data secondary-analysis requirements; the actual AI-use scope is confirmed. The latest explicit reply confirms Zhang affiliations, approval by all six authors and no competing interests. The manuscript remains unpublished by a journal according to the earlier current-study confirmation. The citation revision, return request, upload and platform preview checking are authorized; final review and final resubmission authorization remain pending for this revised version. No individual CRediT roles, grant recipients, or ethics approval/exemption identifiers are inferred.
```
