## Supplementary material for "Follow-up availability and the robustness of immune transcriptomic recovery after myocardial infarction": Reproducibility code and derived results: acquire.py

```
"""Download official processed GEO inputs; log provenance without altering old studies."""
from pathlib import Path
import argparse,concurrent.futures,datetime,gzip,hashlib,json,requests
ROOT=Path(__file__).resolve().parents[1]
def sha(p): return hashlib.sha256(p.read_bytes()).hexdigest()
def fetch(acc):
    out=ROOT/'data'/f'{acc}_series_matrix.txt.gz'; out.parent.mkdir(exist_ok=True)
    url=f'https://ftp.ncbi.nlm.nih.gov/geo/series/{acc[:-3]}nnn/{acc}/matrix/{acc}_series_matrix.txt.gz'
    record_path=ROOT/'evidence'/f'acquisition_{acc}.json'
    previous=json.loads(record_path.read_text(encoding='utf8')) if record_path.exists() else None
    if out.exists():
        if not previous or sha(out)!=previous['sha256'] or out.stat().st_size!=previous['bytes']:
            raise ValueError(f'Existing matrix lacks matching frozen provenance: {out}')
        return previous
    started=datetime.datetime.now(datetime.timezone.utc).isoformat()
    with requests.get(url,stream=True,timeout=(30,180)) as r:
        r.raise_for_status()
        with out.with_suffix('.partial').open('wb') as f:
            for chunk in r.iter_content(2**20):f.write(chunk)
    partial=out.with_suffix('.partial')
    if previous and (sha(partial)!=previous['sha256'] or partial.stat().st_size!=previous['bytes']):
        raise ValueError(f'Upstream matrix changed for {acc}; frozen record preserved, inspect {partial}')
    partial.replace(out)
    with gzip.open(out,'rt',encoding='utf8') as f:
        begin=False;end=False;header=[]
        for line in f:
            if line.startswith('!series_matrix_table_begin'): begin=True
            elif line.startswith('!series_matrix_table_end'):end=True
            elif not begin:header.append(line)
    if not(begin and end):raise ValueError('Incomplete matrix')
    (ROOT/'evidence'/f'{acc}_header.txt').write_text(''.join(header),encoding='utf8')
    if previous:return previous
    return dict(accession=acc,url=url,path=str(out.relative_to(ROOT)),started_utc=started,
       finished_utc=datetime.datetime.now(datetime.timezone.utc).isoformat(),bytes=out.stat().st_size,
       sha256=sha(out),kind='Official processed series matrix; not raw-data normalization',
       terms='Public GEO data; no new license or ownership claimed. Original sources retain applicable terms.')
def main():
    p=argparse.ArgumentParser();p.add_argument('accessions',nargs='+');args=p.parse_args()
    with concurrent.futures.ThreadPoolExecutor(max_workers=2) as pool:
        for future in concurrent.futures.as_completed([pool.submit(fetch,a) for a in args.accessions]):
            r=future.result();(ROOT/'evidence'/f"acquisition_{r['accession']}.json").write_text(json.dumps(r,indent=2)+'\n',encoding='utf8');print(json.dumps(r),flush=True)
if __name__=='__main__':main()
```
