## Supplementary material for "Follow-up availability and the robustness of immune transcriptomic recovery after myocardial infarction": Reproducibility code and derived results: acquire_gene_sets.py

```
"""Acquire or verify fixed MSigDB Hallmark definitions without replacing provenance."""
from pathlib import Path
import datetime,hashlib,json,requests
ROOT=Path(__file__).resolve().parents[1]
SETS=['INFLAMMATORY_RESPONSE','TNFA_SIGNALING_VIA_NFKB','INTERFERON_ALPHA_RESPONSE','INTERFERON_GAMMA_RESPONSE','IL6_JAK_STAT3_SIGNALING','COMPLEMENT','COAGULATION']

def digest(data):return hashlib.sha256(data).hexdigest()

def acquire():
    out=ROOT/'data/gene_sets';out.mkdir(parents=True,exist_ok=True)
    manifest=ROOT/'evidence/gene_set_acquisition.json'
    original=json.loads(manifest.read_text(encoding='utf8')) if manifest.exists() else None
    frozen={record['name']:record for record in original} if original is not None else {}
    names=['HALLMARK_'+suffix for suffix in SETS]
    if original is not None and (len(original)!=len(names) or set(frozen)!=set(names)):
        raise ValueError('Existing gene-set manifest is incomplete or contains unexpected definitions')
    records=[]
    for name in names:
        expected=frozen.get(name)
        url='https://www.gsea-msigdb.org/gsea/msigdb/human/download_geneset.jsp?geneSetName='+name+'&fileType=json'
        p=out/(name+'.json')
        if p.exists():
            if expected is None:raise ValueError(f'Existing definition has no frozen provenance: {p}')
            if digest(p.read_bytes())!=expected['sha256']:raise ValueError(f'Frozen gene-set hash mismatch: {name}')
            records.append(expected);continue
        response=requests.get(url,timeout=40);response.raise_for_status();data=response.content
        definition=json.loads(data)
        if name not in definition or len(definition[name]['geneSymbols'])<=20:raise ValueError(f'Unexpected definition: {name}')
        # Check before writing. A changed response never replaces the frozen record.
        if expected is not None and digest(data)!=expected['sha256']:
            raise ValueError(f'Upstream gene-set bytes changed: {name}; frozen provenance retained')
        pending=p.with_suffix('.download-pending')
        pending.write_bytes(data);pending.replace(p)
        records.append(expected if expected is not None else dict(name=name,url=url,
            accessed_utc=datetime.datetime.now(datetime.timezone.utc).isoformat(),path=p.relative_to(ROOT).as_posix(),
            sha256=digest(data),members=len(definition[name]['geneSymbols']),license='MSigDB CC BY 4.0; Hallmark collection',
            license_url='https://www.gsea-msigdb.org/gsea/msigdb_license_terms.jsp'))
    if original is None:
        manifest.parent.mkdir(exist_ok=True)
        manifest.write_text(json.dumps(records,indent=2)+'\n',encoding='utf8')
    return records

if __name__=='__main__':print(json.dumps(acquire(),indent=2))
```
