## Supplementary material for "Follow-up availability and the robustness of immune transcriptomic recovery after myocardial infarction": Reproducibility code and derived results: analyze.py

```
"""Protocol-specified follow-up ascertainment analysis on official public arrays.

No clinical outcomes or missing patient measurements are fabricated. Scenario
bounds and artificial deletion are explicitly separated from observed results.
"""
from pathlib import Path
import argparse,datetime,hashlib,json,platform,time,warnings,shutil
import numpy as np,pandas as pd,scipy,sklearn
from scipy.stats import rankdata
from sklearn.linear_model import LogisticRegression,Ridge
from sklearn.preprocessing import StandardScaler
from sklearn.model_selection import StratifiedKFold
from sklearn.metrics import roc_auc_score,brier_score_loss,log_loss

ROOT=Path(__file__).resolve().parents[1];SEED=20261027
SETS=['INFLAMMATORY_RESPONSE','TNFA_SIGNALING_VIA_NFKB','INTERFERON_ALPHA_RESPONSE',
      'INTERFERON_GAMMA_RESPONSE','IL6_JAK_STAT3_SIGNALING','COMPLEMENT','COAGULATION']
SCORES=['HALLMARK_'+s for s in SETS]
OUT=ROOT/'results';OUT.mkdir(exist_ok=True)
def sha(p):return hashlib.sha256(p.read_bytes()).hexdigest()
def write(df,name):df.to_csv(OUT/name,index=False)

def recorded_path(relative):
    """Interpret historical Windows manifest paths on all operating systems."""
    path=(ROOT/str(relative).replace('\\','/')).resolve()
    if not path.is_relative_to(ROOT.resolve()):raise ValueError('Manifest path leaves project root')
    return path

def verify_scoring_inputs():
    records=json.loads((ROOT/'evidence/gene_set_acquisition.json').read_text(encoding='utf8'))
    keyed={row['name']:row for row in records}
    if len(records)!=len(SCORES) or set(keyed)!=set(SCORES):raise ValueError('Frozen gene-set manifest mismatch')
    for name in SCORES:
        p=ROOT/'data/gene_sets'/f'{name}.json'
        if sha(p)!=keyed[name]['sha256']:raise ValueError(f'Frozen gene-set hash mismatch: {name}')
    prepared=json.loads((ROOT/'evidence/preparation_manifest.json').read_text(encoding='utf8'))
    required={f'data/prepared/{acc}_{suffix}' for acc in ['GSE59867','GSE123342'] for suffix in ['common_genes.npz','sample_metadata.csv']}
    if not required.issubset({str(p).replace('\\','/') for p in prepared['outputs']}):raise ValueError('Prepared-input provenance incomplete')
    for relative,record in prepared['outputs'].items():
        p=recorded_path(relative)
        if p.stat().st_size!=record['bytes'] or sha(p)!=record['sha256']:
            raise ValueError(f'Prepared-input hash mismatch: {relative}')

def expected_score_hash():
    historical=ROOT/'evidence/original_analysis_runs/analysis_run_scores.json'
    current=ROOT/'evidence/analysis_run_scores.json'
    path=historical if historical.exists() else current
    return json.loads(path.read_text(encoding='utf8'))['score_sha256'] if path.exists() else None

def verify_scores(path=None,require_record=True):
    expected=expected_score_hash()
    if expected is None and require_record:raise ValueError('Score-stage record missing; run the scores stage first')
    if expected is not None and sha(path or ROOT/'data/scores.csv')!=expected:
        raise ValueError('Score file differs from the frozen score-stage record; no expectation updated')

def preserve_original_run_records():
    archive=ROOT/'evidence/original_analysis_runs';archive.mkdir(exist_ok=True)
    for p in (ROOT/'evidence').glob('analysis_run_*.json'):
        if not (archive/p.name).exists():shutil.copy2(p,archive/p.name)

def make_scores():
    verify_scoring_inputs()
    allrows=[];coverage=[];overlap=[];members={}
    for acc in ['GSE59867','GSE123342']:
        z=np.load(ROOT/'data/prepared'/f'{acc}_common_genes.npz',allow_pickle=False)
        meta=pd.read_csv(ROOT/'data/prepared'/f'{acc}_sample_metadata.csv').set_index('gsm').loc[z['samples']].reset_index()
        meta=meta.rename(columns={'gsm':'sample_id','visit':'time','group':'clinical_group'})
        meta['cohort']=acc;g=len(z['genes']);ranks=z['ranks'].astype(float)
        for name in SCORES:
            gs=json.loads((ROOT/'data/gene_sets'/f'{name}.json').read_text())[name]['geneSymbols']
            mask=np.isin(z['genes'],gs);k=int(mask.sum());members[name]=list(z['genes'][mask])
            if k<20 or k/len(gs)<.5:raise ValueError(f'Insufficient coverage {name}')
            meta[name]=(ranks[:,mask].sum(axis=1)-k*(k+1)/2)/(k*(g-k))
            assert meta[name].between(0,1).all()
            coverage.append(dict(cohort=acc,score=name,original_genes=len(gs),retained_genes=k,common_vocabulary=g,fraction=k/len(gs)))
        allrows.append(meta)
    scores=pd.concat(allrows,ignore_index=True)
    pending=ROOT/'data/scores.pending.csv'
    # Fixed line endings reproduce the historical Windows CSV on other hosts.
    scores.to_csv(pending,index=False,lineterminator='\r\n')
    verify_scores(pending,require_record=False)
    pending.replace(ROOT/'data/scores.csv')
    write(pd.DataFrame(coverage),'gene_set_coverage.csv')
    for a in SCORES:
        for b in SCORES:
            aa,bb=set(members[a]),set(members[b]);overlap.append(dict(first=a,second=b,shared=len(aa&bb),jaccard=len(aa&bb)/len(aa|bb)))
    write(pd.DataFrame(overlap),'gene_set_overlap.csv')
    (OUT/'retained_gene_sets.json').write_text(json.dumps(members,indent=2))
    return scores

def source_arrays(scores):
    s=scores.query("cohort=='GSE59867' and clinical_group=='STEMI'").copy()
    if len(s)==0:s=scores.query("cohort=='GSE59867' and time!='Control'").copy()
    base=s[s.time.eq('D0')].sort_values('patient_id').set_index('patient_id')
    assert len(base)==111 and base.index.is_unique
    X=base[SCORES].to_numpy(float);bytime={}
    for visit in ['Discharge','M1','M6']:
        target=s[s.time.eq(visit)].set_index('patient_id').reindex(base.index)
        Y=target[SCORES].to_numpy(float);R=np.isfinite(Y[:,0]);assert np.all(np.isfinite(Y)==R[:,None])
        bytime[visit]=(R,Y)
    return base,X,bytime

def folds_for(R,k=5):
    f=np.empty(len(R),int)
    for j,(_,ix) in enumerate(StratifiedKFold(k,shuffle=True,random_state=SEED).split(np.zeros(len(R)),R)):f[ix]=j
    return f

def nuisance(X,R,Y,folds,C=1.,alpha=10.):
    n=len(X);phat=np.empty(n);pnull=np.empty(n);mhat=np.empty_like(Y)
    for fold in sorted(set(folds)):
        tr=folds!=fold;te=~tr
        scaler=StandardScaler().fit(X[tr]);a=scaler.transform(X[tr]);b=scaler.transform(X[te])
        if len(set(R[tr]))!=2 or R[tr].sum()<2:raise ValueError('Degenerate training availability')
        model=LogisticRegression(C=C,max_iter=1000,solver='lbfgs').fit(a,R[tr])
        phat[te]=model.predict_proba(b)[:,1];pnull[te]=R[tr].mean()
        reg=Ridge(alpha=alpha).fit(a[R[tr]],Y[tr][R[tr]])
        mhat[te]=np.clip(reg.predict(b),0,1)
    return phat,mhat,pnull

def estimates(X,R,Y,p,m,clip=.05):
    n=len(R);r=R.mean();a=Y[R].mean(axis=0);b=X.mean(axis=0)
    pp=np.clip(p,clip,1-clip) if clip else p
    weights=1/pp[R];paired=(Y[R]-X[R]).mean(axis=0)
    ipw=np.average(Y[R],axis=0,weights=weights)-b
    aipw=(m.sum(axis=0)+((Y[R]-m[R])/pp[R,None]).sum(axis=0))/n-b
    return dict(baseline_mean=b,observed_mean=a,marginal_change=a-b,paired_change=paired,
        baseline_composition=X[R].mean(axis=0)-b,
        lower_bound=r*a-b,upper_bound=r*a+(1-r)-b,
        tipping_missing_mean=(b-r*a)/(1-r) if r<1 else np.full(len(b),np.nan),
        tipping_delta=-(a-b)/(1-r) if r<1 else np.full(len(b),np.nan),
        ipw_change=ipw,gcomp_change=m.mean(axis=0)-b,aipw_change=aipw)

def analyze_source(scores,boot=500,obsboot=2000):
    base,X,bytime=source_arrays(scores);rows=[];preds=[];selection=[];calib=[];balance=[];bootrows=[];scenarios=[];sens=[];availability=[]
    for pid in base.index:
        i=base.index.get_loc(pid)
        availability.append(dict(patient_id=pid,D0=1,**{v:int(R[i]) for v,(R,Y) in bytime.items()}))
    write(pd.DataFrame(availability),'source_availability.csv')
    for visit,(R,Y) in bytime.items():
        folds=folds_for(R);p,m,p0=nuisance(X,R,Y,folds);est=estimates(X,R,Y,p,m)
        weights=1/np.clip(p[R],.05,.95)
        for j,name in enumerate(SCORES):
            rows.append(dict(cohort='GSE59867',time=visit,score=name,n_baseline=len(X),n_observed=int(R.sum()),retention=R.mean(),**{k:float(v[j]) for k,v in est.items()}))
            missing=X[~R,j];observed=X[R,j];pooled=np.sqrt((observed.var(ddof=1)+missing.var(ddof=1))/2)
            balance.append(dict(time=visit,score=name,retained_baseline_mean=observed.mean(),unavailable_baseline_mean=missing.mean(),smd=(observed.mean()-missing.mean())/pooled,
                observed_vs_all_sd=(observed.mean()-X[:,j].mean())/X[:,j].std(ddof=1),weighted_vs_all_sd=(np.average(observed,weights=weights)-X[:,j].mean())/X[:,j].std(ddof=1)))
            sd=Y[R,j].std(ddof=1)
            for delta_sd in np.linspace(-2,2,81):
                u=np.clip(est['observed_mean'][j]+delta_sd*sd,0,1)
                scenarios.append(dict(cohort='GSE59867',time=visit,score=name,delta_observed_sd=delta_sd,assumed_missing_mean=u,completed_change=R.mean()*est['observed_mean'][j]+(1-R.mean())*u-est['baseline_mean'][j],scenario_not_observed=True))
        for i,pid in enumerate(base.index):
            row=dict(patient_id=pid,time=visit,available=int(R[i]),fold=int(folds[i]),p_available=p[i],p_null=p0[i],weight=float(1/np.clip(p[i],.05,.95)) if R[i] else np.nan)
            for j,name in enumerate(SCORES):row.update({name+'_baseline':X[i,j],name+'_observed':Y[i,j],name+'_predicted':m[i,j]})
            preds.append(row)
        for model,pp in [('intercept',p0),('logistic',p)]:
            selection.append(dict(time=visit,model=model,auc=roc_auc_score(R,pp),brier=brier_score_loss(R,pp),log_loss=log_loss(R,pp),n=len(R),n_available=int(R.sum()),minimum_probability=pp.min(),maximum_probability=pp.max(),effective_n=(weights.sum()**2/(weights**2).sum()) if model=='logistic' else R.sum(),maxweight=weights.max() if model=='logistic' else 1/R.mean()))
        bins=pd.qcut(p,5,labels=False,duplicates='drop')
        for b in sorted(set(bins)):
            ii=bins==b;calib.append(dict(time=visit,bin=int(b),n=int(ii.sum()),predicted=p[ii].mean(),observed=R[ii].mean()))
        rng=np.random.default_rng(SEED+{'Discharge':1,'M1':2,'M6':3}[visit]);observed_draws=[];adjusted_draws=[];failures=[]
        for rep in range(max(boot,obsboot)):
            ix=rng.integers(0,len(X),len(X));xx,rr,yy=X[ix],R[ix],Y[ix]
            if rr.sum()==0 or rr.sum()==len(rr):
                failures.append(dict(time=visit,replicate=rep,error='Degenerate bootstrap availability'));continue
            ob=dict(marginal_change=yy[rr].mean(axis=0)-xx.mean(axis=0),paired_change=(yy[rr]-xx[rr]).mean(axis=0),baseline_composition=xx[rr].mean(axis=0)-xx.mean(axis=0))
            if rep<obsboot:observed_draws.append(ob)
            if rep<boot:
                try:
                    pb,mb,_=nuisance(xx,rr,yy,folds[ix])
                    e=estimates(xx,rr,yy,pb,mb);adjusted_draws.append({k:e[k] for k in ['ipw_change','gcomp_change','aipw_change']})
                except Exception as exc:failures.append(dict(time=visit,replicate=rep,error=repr(exc)))
        for draws,kind in [(observed_draws,'participant_bootstrap'),(adjusted_draws,'participant_bootstrap_refit_fixed_group_folds')]:
            for measure in draws[0]:
                vals=np.array([d[measure] for d in draws]);lo,hi=np.quantile(vals,[.025,.975],axis=0)
                for j,name in enumerate(SCORES):bootrows.append(dict(time=visit,score=name,measure=measure,lower=lo[j],upper=hi[j],replicates=len(draws),method=kind))
        pd.DataFrame(failures,columns=['time','replicate','error']).to_csv(OUT/f'bootstrap_failures_{visit}.csv',index=False)
        for setting,C,alpha,k,clip in [('C0.1',.1,10,5,.05),('C10',10,10,5,.05),('alpha1',1,1,5,.05),('alpha100',1,100,5,.05),('fold3',1,10,3,.05),('fold4',1,10,4,.05),('unclipped',1,10,5,0),('clip0.1',1,10,5,.1)]:
            ps,ms,_=nuisance(X,R,Y,folds_for(R,k),C=C,alpha=alpha);e=estimates(X,R,Y,ps,ms,clip)
            for j,name in enumerate(SCORES):sens.append(dict(time=visit,score=name,setting=setting,**{a:float(e[a][j]) for a in ['ipw_change','gcomp_change','aipw_change']}))
        print(f'{visit}: observed {R.sum()}/{len(R)}, bootstrap refits {len(adjusted_draws)}/{boot}',flush=True)
    for df,name in [(rows,'source_estimates.csv'),(preds,'source_nuisance_predictions.csv'),(selection,'selection_metrics.csv'),(calib,'selection_calibration.csv'),(balance,'baseline_balance.csv'),(bootrows,'bootstrap_intervals.csv'),(scenarios,'source_mnar_scenarios.csv'),(sens,'model_sensitivity.csv')]:write(pd.DataFrame(df),name)
    return base,X,bytime

def external(scores):
    s=scores.query("cohort=='GSE123342' and clinical_group=='MI'");base=s[s.time.eq('D0')][SCORES].to_numpy(float);assert len(base)==65
    rows=[];scenarios=[]
    for visit in ['D30','Y1']:
        yy=s[s.time.eq(visit)][SCORES].to_numpy(float);r=len(yy)/65
        for j,name in enumerate(SCORES):
            a,b=yy[:,j].mean(),base[:,j].mean();sd=yy[:,j].std(ddof=1)
            rows.append(dict(cohort='GSE123342',time=visit,score=name,n_baseline_assays=65,n_followup_assays=len(yy),array_count_ratio=r,baseline_mean=b,observed_mean=a,marginal_change=a-b,
                conditional_lower_bound=r*a-b,conditional_upper_bound=r*a+1-r-b,conditional_tipping_missing_mean=(b-r*a)/(1-r),conditional_tipping_delta=-(a-b)/(1-r),
                participant_linkage_verified=False,baseline_subset_membership_verified=False,scope='Conditional completion scenario; does NOT establish patient retention, pairing or independent MAR validation'))
            for d in np.linspace(-2,2,81):
                u=np.clip(a+d*sd,0,1);scenarios.append(dict(cohort='GSE123342',time=visit,score=name,delta_observed_sd=d,assumed_missing_mean=u,completed_change=r*a+(1-r)*u-b,scenario_not_observed=True,unverified_subset_assumption=True))
    write(pd.DataFrame(rows),'external_estimates.csv');write(pd.DataFrame(scenarios),'external_conditional_scenarios.csv')

def negative_controls(X,bytime):
    R,Y=bytime['M6'];rng=np.random.default_rng(SEED+100);rows=[]
    for rep in range(99):
        rr=rng.permutation(R);f=folds_for(rr);pp=np.zeros(len(X))
        for j in range(5):
            tr=f!=j;te=~tr;sc=StandardScaler().fit(X[tr]);lr=LogisticRegression(C=1,max_iter=1000).fit(sc.transform(X[tr]),rr[tr]);pp[te]=lr.predict_proba(sc.transform(X[te]))[:,1]
        rows.append(dict(replicate=rep,auc=roc_auc_score(rr,pp),brier=brier_score_loss(rr,pp),scope='Availability-label permutation; not a MAR test'))
    write(pd.DataFrame(rows),'availability_null.csv')

def artificial_deletion(X,bytime,repeats=50):
    available,Y=bytime['M6'];X=X[available];Y=Y[available];truth=(Y-X).mean(axis=0);rng=np.random.default_rng(SEED+200);rows=[];masks=[]
    for mechanism in ['MCAR','baseline_dependent','followup_dependent']:
        anchor=X[:,0] if mechanism=='baseline_dependent' else Y[:,0]
        z=(anchor-anchor.mean())/anchor.std(ddof=1);w=np.ones(len(X)) if mechanism=='MCAR' else np.exp(2*np.clip(z,-2,2));w=w/w.sum()
        for fraction in [.1,.25,.4]:
            for rep in range(repeats):
                ndrop=int(round(fraction*len(X)));deleted=rng.choice(len(X),ndrop,replace=False,p=w);R=np.ones(len(X),bool);R[deleted]=False;yy=Y.copy();yy[~R]=np.nan
                p,m,_=nuisance(X,R,yy,folds_for(R));e=estimates(X,R,yy,p,m)
                for j,name in enumerate(SCORES):
                    for method in ['marginal_change','ipw_change','aipw_change']:
                        rows.append(dict(mechanism=mechanism,planned_fraction=fraction,deleted=ndrop,parent_n=len(X),replicate=rep,score=name,method=method,truth=truth[j],estimate=e[method][j],error=e[method][j]-truth[j],artificial_deletion=True))
                masks.append(dict(mechanism=mechanism,planned_fraction=fraction,replicate=rep,deleted_parent_indices=';'.join(map(str,deleted))))
        print(f'Artificial deletion complete: {mechanism}',flush=True)
    df=pd.DataFrame(rows);write(df,'artificial_deletion_results.csv');write(pd.DataFrame(masks),'artificial_deletion_masks.csv')
    summary=df.groupby(['mechanism','planned_fraction','score','method']).error.agg(bias='mean',rmse=lambda a:np.sqrt(np.mean(a*a)),median_absolute_error=lambda a:np.median(abs(a)),minimum='min',maximum='max',masks='size').reset_index();write(summary,'artificial_deletion_summary.csv')

def main():
    p=argparse.ArgumentParser();p.add_argument('--stage',choices=['all','scores','core','controls'],default='all');p.add_argument('--bootstrap',type=int,default=500);p.add_argument('--observed-bootstrap',type=int,default=2000);p.add_argument('--mask-repeats',type=int,default=50);a=p.parse_args();start=time.time()
    protocol=json.loads((ROOT/'evidence/protocol_freeze.json').read_text());assert sha(recorded_path(protocol['path']))==protocol['sha256']
    preserve_original_run_records()
    if a.stage in ['core','controls']:verify_scores()
    scores=make_scores() if a.stage in ['all','scores'] else pd.read_csv(ROOT/'data/scores.csv')
    if a.stage in ['all','core']:base,X,bytime=analyze_source(scores,a.bootstrap,a.observed_bootstrap);external(scores)
    if a.stage in ['all','controls']:
        base,X,bytime=source_arrays(scores);negative_controls(X,bytime);artificial_deletion(X,bytime,a.mask_repeats)
    run=dict(finished_utc=datetime.datetime.now(datetime.timezone.utc).isoformat(),elapsed_seconds=time.time()-start,stage=a.stage,seed=SEED,bootstrap=a.bootstrap,observed_bootstrap=a.observed_bootstrap,mask_repeats=a.mask_repeats,
        python=platform.python_version(),numpy=np.__version__,pandas=pd.__version__,scipy=scipy.__version__,sklearn=sklearn.__version__,code_sha256=sha(Path(__file__)),protocol_sha256=protocol['sha256'],
        score_sha256=sha(ROOT/'data/scores.csv'),interpretation='Actual public measurements; artificial deletion and hypothetical missing means separately labeled. No clinical outcomes predicted.')
    (ROOT/'evidence'/f'analysis_run_{a.stage}.json').write_text(json.dumps(run,indent=2)+'\n',encoding='utf8');print(json.dumps(run,indent=2),flush=True)
if __name__=='__main__':main()
```
