## Supplementary material for "Follow-up availability and the robustness of immune transcriptomic recovery after myocardial infarction": Reproducibility code and derived results: apply_review_edits.py

```
"""Integrate exact text edits proposed by actual independent revision tasks."""
from pathlib import Path
import json,hashlib,datetime
R=Path(__file__).resolve().parents[1];ledger=R/'revisions/integration.json'
records=json.loads(ledger.read_text()) if ledger.exists() else []
done={r['revision_file']:r['sha256'] for r in records}
for p in sorted((R/'revisions').glob('V*_changes.json')):
    digest=hashlib.sha256(p.read_bytes()).hexdigest()
    if p.name in done:
        assert done[p.name]==digest,'Applied revision file was modified';continue
    changes=json.loads(p.read_text(encoding='utf-8-sig'));changes=changes.get('changes',changes) if isinstance(changes,dict) else changes
    for item in changes:
        target=R/item['file'];s=target.read_text(encoding='utf8');n=s.count(item['old'])
        if n!=1:raise ValueError(f'{p.name}: expectedunique match in{target.name}, got{n}: {item["old"][:100]}')
        target.write_text(s.replace(item['old'],item['new'],1),encoding='utf8')
    records.append({'revision_file':p.name,'sha256':digest,'edits':len(changes),'integrated_utc':datetime.datetime.now(datetime.timezone.utc).isoformat()})
    ledger.write_text(json.dumps(records,indent=2));print('Applied',p.name,len(changes))
```
