## Supplementary material for "Follow-up availability and the robustness of immune transcriptomic recovery after myocardial infarction": Reproducibility code and derived results: assemble.py

```
"""Assemble the third study without inheriting previous-study declarations."""
from pathlib import Path
import json,subprocess,hashlib,sys,shutil,importlib.metadata,datetime
ROOT=Path(__file__).resolve().parents[1];M=ROOT/'manuscript'
TITLE='Follow-up availability and the robustness of immune transcriptomic recovery after myocardial infarction'
AI_TITLE='DECLARATION OF GENERATIVE AI AND AI-ASSISTED TECHNOLOGIES'
AI_TEXT='Codex assisted with LaTeX assembly, prose editing, and consistency checks. The authors reviewed and revised all AI-assisted text and take responsibility for the submitted manuscript.'
PREAMBLE=r'''\documentclass[11pt,a4paper]{article}
\usepackage[margin=20mm]{geometry}
\usepackage[T1]{fontenc}
\usepackage[utf8]{inputenc}
\usepackage{lmodern,amsmath,amssymb,graphicx,booktabs,longtable,tabularx,array,xcolor,pdflscape,xurl}
\usepackage{microtype,setspace,caption,float}
\usepackage[hidelinks]{hyperref}
\usepackage[numbers,sort&compress]{natbib}
\setstretch{1.12}
\setlength{\parindent}{0pt}
\setlength{\parskip}{5pt}
\captionsetup{font=small,labelfont=bf}
\hypersetup{pdftitle={TITLEPLACEHOLDER},pdfauthor={AUTHORPLACEHOLDER}}
\begin{document}
'''
def esc(s):
    for a,b in [('&',r'\&'),('%',r'\%'),('_',r'\_'),('#',r'\#')]:s=s.replace(a,b)
    return s.replace('–','--').replace('—','---').replace('−','-').replace('±',r'$\pm$').replace('×',r'$\times$').replace('α',r'$\alpha$').replace('γ',r'$\gamma$').replace('κ',r'$\kappa$').replace('≥',r'$\geq$').replace('≤',r'$\leq$')
def generate():
    meta_path=M/'author_metadata.json'
    if not meta_path.exists():meta_path=ROOT/'submission/public_author_metadata.json'
    meta=json.loads(meta_path.read_text())
    pdf_authors=', '.join(a['given_name']+' '+a['family_name'] for a in meta['authors'])
    names=[]
    for a in meta['authors']:
        sup=','.join(a['affiliations'])+(',$\\dagger$' if a['equal_contribution'] else '')+(',$*$' if a['corresponding'] else '')
        names.append(r'\mbox{'+a['given_name']+' '+a['family_name']+r'}\textsuperscript{'+sup+'}')
    body=(M/'body.tex').read_text(encoding='utf8')
    abstract,body_rest=body.split(r'\section{Introduction}',1)
    abstract=abstract.replace(r'\section*{Abstract}',r'\noindent\textbf{Abstract}\par')
    (M/'body_for_compilation.tex').write_text(r'\section{Introduction}'+body_rest,encoding='utf8')
    title=r'\begin{titlepage}\setstretch{1}\setlength{\parskip}{2.5pt}\fontsize{10}{11.3}\selectfont{\fontsize{16}{18}\selectfont\bfseries\raggedright '+TITLE+r'\par}\vspace{3mm}'+'\n'+r'\begingroup\raggedright '+', '.join(names)+r'\par\endgroup\vspace{2mm}'+'\n'+r'{\fontsize{9.5}{10.5}\selectfont'+'\n'
    for k,v in meta['affiliations'].items():title+=r'\textsuperscript{'+k+'}'+esc(v)+r'\par'+'\n'
    title+='}\n'
    if meta.get('review_banner'):
        title+=r'{\fontsize{9.5}{10.5}\selectfont\textbf{'+esc(meta['review_banner'])+r'}\par}'+'\n'
    title+=r'\vspace{2mm}\textsuperscript{$\dagger$}'+meta['equal_contribution_statement']+r'\par'+'\n'
    title+=r'\textsuperscript{$*$}Correspondence: Lingsen You (\href{mailto:lingsenyou@fudan.edu.cn}{lingsenyou@fudan.edu.cn}); Junbo Ge (\href{mailto:jbge@zs-hospital.sh.cn}{jbge@zs-hospital.sh.cn}).\par'+'\n'
    title+=r'\vspace{2mm}\begingroup\fontsize{10}{11.2}\selectfont'+'\n'+abstract+r'\endgroup\end{titlepage}'+'\n'
    (M/'titlepage.tex').write_text(title,encoding='utf8')
    submission=ROOT/'submission';submission.mkdir(exist_ok=True)
    default_note='Author-review version. Scientific analyses completed; current-study declarations and final author intellectual review remain to be verified. This study has not been submitted or posted. Final submission requires current-study approval.'
    (submission/'author_review_cover_note.txt').write_text(meta.get('author_review_cover_note',default_note)+'\n',encoding='utf8')
    capfile=ROOT/'figures/figure_captions.json'
    if capfile.exists():
        caps=json.loads(capfile.read_text(encoding='utf8'))
        manifest=json.loads((ROOT/'evidence/figure_manifest.json').read_text())
        fs=[]
        for f in manifest['figures']:
            i=f['figure']; c=caps[f'Figure_{i}']
            fs.append(r'\clearpage\begin{figure}[p]\centering\setstretch{1}'+'\n'+rf'\includegraphics[width=17cm,height=20cm,keepaspectratio]{{../figures/{f["file_stem"]}.pdf}}'+'\n'+rf'\caption{{\textbf{{{esc(c["title"])}}}. {esc(c["caption"])}}}\label{{fig:{i}}}'+'\n'+r'\end{figure}\clearpage')
        (M/'figure_pages.tex').write_text('\n'.join(fs),encoding='utf8')
    else:(M/'figure_pages.tex').write_text('',encoding='utf8')
    ref=ROOT/'evidence/references.bib'
    if ref.exists():shutil.copy2(ref,M/'references.bib')
    pre=PREAMBLE.replace('TITLEPLACEHOLDER',TITLE).replace('AUTHORPLACEHOLDER',esc(pdf_authors))
    main=pre+r'\hypersetup{pageanchor=false}\input{titlepage.tex}\hypersetup{pageanchor=true}'+'\n'+r'\input{body_for_compilation.tex}'+'\n'+r'\clearpage\begingroup\small\setstretch{1}\setlength{\parskip}{4pt}\input{declarations.tex}'+'\n'+r'\section*{\raggedright '+AI_TITLE.replace('TECHNOLOGIES',r'\mbox{TECHNOLOGIES}')+'}\n'+AI_TEXT+'\n'+r'\endgroup\clearpage\bibliographystyle{unsrtnat}\bibliography{references}\clearpage\input{figure_pages.tex}\end{document}'
    (M/'main.tex').write_text(main,encoding='utf8')
    supp=PREAMBLE.replace('TITLEPLACEHOLDER','Supplement: '+TITLE).replace('AUTHORPLACEHOLDER',esc(pdf_authors))+r'\setstretch{1}\setlength{\parskip}{3pt}{\Large\bfseries Supplementary material\par}'+TITLE+r'\par\vspace{3mm}'+ '\n'+r'\input{supplement_body.tex}\end{document}'
    (M/'supplement.tex').write_text(supp,encoding='utf8')
    env={p:importlib.metadata.version(p) for p in ['numpy','pandas','scipy','scikit-learn','matplotlib','requests','pypdf','Pillow']}
    (ROOT/'requirements.txt').write_text('\n'.join(f'{p}=={v}' for p,v in env.items())+'\n')
    env['python']=sys.version;env['recorded_utc']=datetime.datetime.now(datetime.timezone.utc).isoformat()
    (ROOT/'evidence/build_environment.json').write_text(json.dumps(env,indent=2))
def compile_all():
    version=subprocess.run(['pdflatex','--version'],capture_output=True,text=True,check=True).stdout
    flag=['--disable-installer'] if 'miktex' in version.lower() else []
    for name in ['main','supplement']:
        cmd=['pdflatex']+flag+['-interaction=nonstopmode','-halt-on-error',name+'.tex']
        seq=[cmd]+([['bibtex',name]] if name=='main' else [])+[cmd,cmd]
        for i,c in enumerate(seq):
            p=subprocess.run(c,cwd=M,stdout=subprocess.PIPE,stderr=subprocess.STDOUT,text=True,encoding='utf8',errors='replace',timeout=180)
            (ROOT/'evidence'/f'compile_{name}_{i}.log').write_text(p.stdout,encoding='utf8')
            if p.returncode:raise RuntimeError(p.stdout[-7000:])
        print(name,'compiled',flush=True)
if __name__=='__main__':
    generate()
    if '--compile' in sys.argv:compile_all()
```
