## Supplementary material for "Follow-up availability and the robustness of immune transcriptomic recovery after myocardial infarction": Reproducibility code and derived results: check_release.py

```
from pathlib import Path
import json,re,hashlib,datetime
import fitz,pandas as pd
R=Path(__file__).resolve().parents[1]
author_meta_path=R/'manuscript/author_metadata.json'
private_author_metadata=author_meta_path.exists()
if not private_author_metadata:author_meta_path=R/'submission/public_author_metadata.json'
author_meta=json.loads(author_meta_path.read_text())
if author_meta.get('six_author_details_and_approval_pending') or author_meta.get('review_banner'):
    (R/'evidence/release_validation.json').write_text(json.dumps({
        'checked_utc':datetime.datetime.now(datetime.timezone.utc).isoformat(),
        'all_passed':False,
        'status':'Blocked: revised author details and author approval remain pending.',
        'scope':'This is an author-review draft, not a validated final submission package.',
        'pdf_hashes':{n:hashlib.sha256((R/'manuscript'/f'{n}.pdf').read_bytes()).hexdigest() for n in ['main','supplement']}
    },indent=2))
    raise SystemExit('Final release validation blocked: revised authorship requires confirmation.')
def sha(p):return hashlib.sha256(p.read_bytes()).hexdigest()
def normalized(s):return re.sub(r'\s+',' ',s).strip()
checks=[]
def check(name,ok):
    checks.append({'check':name,'passed':bool(ok)})
    if not ok:raise AssertionError(name)
title='Follow-up availability and the robustness of immune transcriptomic recovery after myocardial infarction'
ai='Codex assisted with LaTeX assembly, prose editing, and consistency checks. The authors reviewed and revised all AI-assisted text and take responsibility for the submitted manuscript.'
heading='DECLARATION OF GENERATIVE AI AND AI-ASSISTED TECHNOLOGIES'
docs={n:fitz.open(R/'manuscript'/f'{n}.pdf') for n in ['main','supplement']}
texts={n:normalized(' '.join(p.get_text() for p in d)) for n,d in docs.items()}
check('Exact AI statement and heading once in main',texts['main'].count(ai)==1 and texts['main'].count(heading)==1)
check('No duplicated AI declaration in supplement',ai not in texts['supplement'] and heading not in texts['supplement'])
first=normalized(docs['main'][0].get_text())
check('Title and abstract on first page',title in first and all(x in first for x in ['Abstract','Background:','Methods:','Results:','Conclusions:']))
author_names=[a['given_name']+' '+a['family_name'] for a in author_meta['authors']]
check('Six-author roster matches approved manuscript',author_names==['Lingsen You','Guanzhao Zhang','Zisu Peng','Yujun Guo','Li Shen','Junbo Ge'])
if private_author_metadata:
    check('Local author confirmations recorded',author_meta.get('identity_confirmed') and author_meta.get('all_authors_substantively_reviewed_and_approved'))
check('Full approved identity on first page',all(x in first for x in author_names+['College of Biomedical Engineering','The Affiliated Hospital of Qingdao University']))
check('Visible author order matches metadata',[first.index(n) for n in author_names]==sorted(first.index(n) for n in author_names))
check('PDF author metadata matches six-author list',all(d.metadata['author']==', '.join(author_names) for d in docs.values()))
check('Confirmed collective manuscript review and approval stated','All authors reviewed and approved the manuscript and agreed to its submission.' in texts['main'])
check('Equal contributors remain the original three',[a['given_name']+' '+a['family_name'] for a in author_meta['authors'] if a['equal_contribution']]==['Lingsen You','Zisu Peng','Yujun Guo'])
check('Confirmed no competing interests stated','The authors declare no competing interests.' in texts['main'])
check('Superseded pending-review text removed',all(t not in texts['main'] for t in ['remains pending','No absence of competing interests is asserted','Author-review draft:','details are provisional','current-study contribution and equal-contribution status await']))
check('Confirmed funding awards present',all(n in texts['main'] for n in ['T2288101','82170342','25CL2900500','yg2023-01','FudanX24AI003']))
for n in docs:
    log=(R/'manuscript'/f'{n}.log').read_text(encoding='utf8',errors='replace')
    check(n+' clean compile',not re.search(r'Overfull|undefined|LaTeX Warning',log))
font_sizes=[]
for p in docs['main']:
    sizes=[s['size'] for b in p.get_text('dict')['blocks'] if 'lines' in b for l in b['lines'] for s in l['spans'] if 'DejaVu' in s['font']]
    if sizes:font_sizes.append(min(sizes))
check('Eight vector figure pages with readable font minimum',len(font_sizes)==8 and min(font_sizes)>=7.5)
manifest=json.loads((R/'evidence/figure_manifest.json').read_text())
check('Eight figures and 33 declared panels',len(manifest['figures'])==8 and manifest['panels_total']==33)
for f in manifest['figures']:
    for ext in ['pdf','svg','png']:
        p=R/'figures'/f'{f["file_stem"]}.{ext}';check(f'{p.name} matches figuremanifest',sha(p)==f[ext+'_sha256'])
check('Final manuscript compiled after all figure exports',(R/'manuscript/main.pdf').stat().st_mtime>=max(p.stat().st_mtime for p in (R/'figures').glob('*.pdf')))
check('Ten actual reviews',len(list((R/'reviews').glob('R*.txt')))==10)
check('Ten actual revision reports',len(list((R/'revisions').glob('V[0-9][0-9]_*.txt')))==10)
repro=json.loads((R/'evidence/clean_reproduction.json').read_text());check('Isolated complete scientific rerun byte-identical',repro['all_identical'] and len(repro['checks'])==23)
freeze=json.loads((R/'evidence/protocol_freeze.json').read_text());check('Original protocol unchanged',sha(R/freeze['path'].replace('\\','/'))==freeze['sha256'])
body=(R/'manuscript/body.tex').read_text()
check('Implemented masking deviation disclosed','implementation deviation' in body and 'not fully prespecified' in body)
check('Actual AI design and interpretation use disclosed','refinement of the research question' in body and 'drafting interpretations' in body)
cit_path=R/'evidence/citation_revision_20261028_audit.json'
cit=json.loads(cit_path.read_text(encoding='utf8'))
historical_cit=json.loads((R/'evidence/six_author_citation_audit.json').read_text(encoding='utf8'))
used_keys=sorted({key.strip() for group in re.findall(r'\\cite[a-zA-Z]*\{([^}]+)\}',body) for key in group.split(',')})
bbl=(R/'manuscript/main.bbl').read_text(encoding='utf8')
compiled_keys=re.findall(r'\\bibitem\[[\s\S]*?\]\{([^}]+)\}',bbl)
prior_keys=set(historical_cit['actual_cited_keys'])
authorized_additions={'YouIABP2026','Cui2026','YouSuitcordance2026'}
check('Prior cited evidence retained and only the authorized relevant citations added',set(used_keys)==prior_keys|authorized_additions)
check('Actual citation audit keys and count match the manuscript',cit['actual_cited_keys']==used_keys and cit['actual_cited_count']==len(used_keys))
check('Compiled bibliography has exactly the current cited keys',len(compiled_keys)==len(set(compiled_keys)) and sorted(compiled_keys)==used_keys)
check('Citation audit records the current compiled bibliography',cit['compiled_matches_current_body'] is True and sorted(cit['compiled_bibliography_keys'])==sorted(compiled_keys) and len(cit['compiled_bibliography_keys'])==len(compiled_keys))
check('Current citation audit compares all six manuscript authors',cit['team_comparison_names']==author_names)
check('Current citation audit applies to the revised body',cit['source_body_sha256']==sha(R/'manuscript/body.tex'))
rows=cit['cited_records']; row_keys=[row['key'] for row in rows]
check('Every cited reference has one complete byline-audit record',len(row_keys)==len(set(row_keys)) and sorted(row_keys)==used_keys and all(type(row['full_listed_author_count']) is int and row['full_listed_author_count']>0 and isinstance(row['team_full_name_overlap'],list) for row in rows))
def overlap_name(entry):
    if isinstance(entry,str):return normalized(entry)
    if isinstance(entry,dict):return normalized(entry.get('given','')+' '+entry.get('family',''))
    return ''
for row in rows:
    names=[overlap_name(entry) for entry in row['team_full_name_overlap']]
    check(row['key']+' overlapping names resolve to current manuscript authors',len(names)==len(set(names)) and all(n in author_names for n in names) and len(names)<=row['full_listed_author_count'])
self_cited_keys={row['key'] for row in rows if row['team_full_name_overlap']}
check('Reported self-cited reference count matches the audited references',cit['self_cited_reference_count']==len(self_cited_keys))
check('The added citations are explicitly recorded as team self-citations',self_cited_keys==authorized_additions)
limitation=cit['limitation'].lower()
check('Unexpanded consortium-membership limitation remains explicit','eu-cardiorna' in limitation and 'membership' in limitation and any(phrase in limitation for phrase in ['not enumerated','not fully enumerated','not exhaustively enumerated','unexpanded']))
target_path=R/'submission/active_target.json'
metadata_path=R/json.loads(target_path.read_text())['metadata'] if target_path.exists() else R/'submission/medrxiv_metadata.json'
if not metadata_path.exists():metadata_path=R/'submission/public_author_metadata.json'
meta=json.loads(metadata_path.read_text())
check('Submission metadata title consistent',meta.get('title')==title)
record={'checked_utc':datetime.datetime.now(datetime.timezone.utc).isoformat(),'checks':checks,'all_passed':True,'pdf_pages':{n:len(d) for n,d in docs.items()},'figure_minimum_font_sizes_pt':font_sizes,'pdf_hashes':{n:sha(R/'manuscript'/f'{n}.pdf') for n in docs},'source_body_sha256':sha(R/'manuscript/body.tex'),'citation_audit_sha256':sha(cit_path),'actual_cited_count':len(used_keys),'self_cited_reference_count':len(self_cited_keys),'scope':'Local validation of the citation-revised manuscript and package. The previous version was submitted; this check does not authorize final resubmission or establish any new portal preview, submission, screening acceptance, or public posting.'}
(R/'evidence/release_validation.json').write_text(json.dumps(record,indent=2));print(json.dumps({k:v for k,v in record.items() if k!='checks'},indent=2))
```
