## Supplementary material for "Follow-up availability and the robustness of immune transcriptomic recovery after myocardial infarction": Reproducibility code and derived results: download_annotations.py

```
"""Acquire the first complete official GEO platform table, never the full family.

The table is a complete annotation table, but its hash is NOT a hash of the full
compressed family archive. First acquisition freezes the retained bytes; later
runs verify them or reacquire exactly those bytes without changing expectations.
"""
from pathlib import Path
import argparse, concurrent.futures, datetime, gzip, hashlib, json, requests

ROOT = Path(__file__).resolve().parents[1]
PLATFORMS = ['GPL6244', 'GPL17586']

def now(): return datetime.datetime.now(datetime.timezone.utc).isoformat()
def sha(path): return hashlib.sha256(path.read_bytes()).hexdigest()

def acquire(accession, offline=False):
    platform_group=accession[:-3]+'nnn'
    url=f'https://ftp.ncbi.nlm.nih.gov/geo/platforms/{platform_group}/{accession}/soft/{accession}_family.soft.gz'
    dest=ROOT/'data'/f'{accession}_platform_table.txt'
    record_path=ROOT/'evidence'/f'annotation_{accession}.json'
    previous=json.loads(record_path.read_text(encoding='utf8')) if record_path.exists() else None
    if dest.exists():
        if not previous: raise ValueError(f'{accession}: annotation exists without acquisition record')
        if sha(dest)!=previous['sha256'] or dest.stat().st_size!=previous['bytes']:
            raise ValueError(f'{accession}: frozen annotation mismatch; no overwrite')
        return {'accession':accession,'status':'verified_existing','sha256':previous['sha256']}
    if offline: raise FileNotFoundError(dest)
    dest.parent.mkdir(parents=True,exist_ok=True); record_path.parent.mkdir(parents=True,exist_ok=True)
    temp=dest.with_suffix('.download-partial')
    start=now(); seen=False; completed=False; rows=0
    with requests.get(url,stream=True,timeout=(30,180)) as response:
        response.raise_for_status(); response.raw.decode_content=False
        headers={k:v for k,v in response.headers.items() if k.lower() in ['last-modified','etag','content-length']}
        with gzip.GzipFile(fileobj=response.raw) as stream, temp.open('wb') as out:
            for line in stream:
                if line.startswith(b'!platform_table_begin'): seen=True
                if seen:
                    out.write(line)
                    if line.startswith(b'!platform_table_end'):
                        completed=True; break
                    rows+=1
    if not completed: raise ValueError(f'{accession}: incomplete platform table retained at {temp}')
    digest=sha(temp)
    if previous and (digest!=previous['sha256'] or temp.stat().st_size!=previous['bytes']):
        raise ValueError(f'{accession}: upstream table changed; frozen record retained, investigate partial file')
    temp.replace(dest)
    record={'accession':accession,'kind':'complete_first_platform_table_only',
            'url':url,'path':dest.relative_to(ROOT).as_posix(),
            'retrieval_start_utc':start,'retrieval_finish_utc':now(),'bytes':dest.stat().st_size,
            'sha256':digest,'table_data_rows':rows-2,'http_headers':headers,
            'download_scope':'Stream stopped at first !platform_table_end. Full platform family was neither downloaded nor hashed.',
            'conditions':'Official publicly accessible GEO annotation. Original source conditions remain applicable; no blanket new license asserted.'}
    if not previous: record_path.write_text(json.dumps(record,indent=2)+'\n',encoding='utf8')
    return {'accession':accession,'status':'downloaded','sha256':digest,'rows':rows-2}

def main():
    parser=argparse.ArgumentParser(description=__doc__); parser.add_argument('--offline',action='store_true')
    args=parser.parse_args()
    with concurrent.futures.ThreadPoolExecutor(max_workers=2) as pool:
        for result in pool.map(lambda acc:acquire(acc,args.offline),PLATFORMS):
            print(json.dumps(result),flush=True)

if __name__=='__main__': main()
```
