## Supplementary material for "Follow-up availability and the robustness of immune transcriptomic recovery after myocardial infarction": Reproducibility code and derived results: finalize_review_records.py

```
from pathlib import Path
import json,hashlib,datetime
R=Path(__file__).resolve().parents[1]
def sha(p):return hashlib.sha256(p.read_bytes()).hexdigest()
items=[]
for i in range(1,11):
    a=list((R/'reviews').glob(f'R{i:02d}_*.txt'));b=list((R/'revisions').glob(f'V{i:02d}_*.txt'))
    assert len(a)==len(b)==1
    items.append({'number':i,'review':a[0].relative_to(R).as_posix(),'review_sha256':sha(a[0]),'revision':b[0].relative_to(R).as_posix(),'revision_sha256':sha(b[0]),'local_revision_complete':True,'author_confirmation_pending':i==10})
resolution={'completed_utc':datetime.datetime.now(datetime.timezone.utc).isoformat(),'actual_independent_ai_review_tasks':10,'actual_separate_revision_tasks':10,'not_human_peer_review_or_endorsement':True,'records':items,'integration':'Exact text replacements in revisions/integration.json plus documented generator/code changes; all final outputs recompiled and numerically checked. Root fixed the closing quotation mark in the masking-deviation sentence.','conflict_resolution':'Treat protocol rank-weight wording versus standardized-score weighting as an explicit post-analysis implementation deviation, rather than silently harmonizing the frozen plan. Preserve moderate-scenario primary robustness while reporting unrestricted nonidentification. External data remain unlinked/conditional.','remaining':'The current author response affirms the listed funding awards and applicable secondary-analysis requirements, and confirms actual AI-use scope. Final all-author intellectual review is expressly deferred; the specific competing-interest disclosure and final Submit remain pending. No individual CRediT roles or ethics identifiers are inferred.'}
(R/'evidence/review_resolution.json').write_text(json.dumps(resolution,indent=2))
qa='''Final root visual inspection, 27 October 2026.
All 21 main and 15 supplementary pages rendered after final body/figure integration. Inspected all three contact sheets, full title page, references and prior problem pages; figure agent and independent reviewer separately inspected all eight figures. No clipping, overlapping labels, stale title, sparse accidental continuation page, or unresolved LaTeX reference was found. Typography checked from the final embedded vector spans: minimum figure text 7.63 pt at final size. Both documents compile locally; the desktop editor separately returned success for main.tex. Exact required AI heading and paragraph each appear once in the main PDF, zero times in the supplement. This is a local PDF check, not a medRxiv portal preview.
'''
(R/'evidence/final_visual_qa.txt').write_text(qa)
print('10 review/revision pairs recorded; final local visual QA saved.')
```
