## Supplementary material for "Follow-up availability and the robustness of immune transcriptomic recovery after myocardial infarction": Reproducibility code and derived results: package_release.py

```
"""Build separate source and compact reproducibility archives with file hashes."""
from pathlib import Path
import hashlib,json,zipfile,re,datetime,shutil
R=Path(__file__).resolve().parents[1];O=R/'output';O.mkdir(exist_ok=True)
def sha(p):return hashlib.sha256(p.read_bytes()).hexdigest()
def pack(name,files):
    files=sorted(set(p for p in files if p.is_file()))
    manifest=[{'path':p.relative_to(R).as_posix(),'bytes':p.stat().st_size,'sha256':sha(p)} for p in files]
    with zipfile.ZipFile(O/name,'w',zipfile.ZIP_DEFLATED,compresslevel=8) as z:
        for p in files:z.write(p,p.relative_to(R).as_posix())
        z.writestr('PACKAGE_MANIFEST.json',json.dumps(manifest,indent=2))
        if any(p.name=='six_author_citation_audit_20261027.txt' for p in files):
            z.writestr('HISTORICAL_EVIDENCE_NOTE.txt',
                'Dated evidence and review reports describe the manuscript state at their recorded time.\n'
                'In particular, evidence/six_author_citation_audit_20261027.txt and evidence/six_author_citation_audit.json are historical pre-revision byline audits, not the current citation count or self-citation assessment.\n'
                'The current citation revision is documented by evidence/citation_revision_20261028_audit.json and its text report.\n'
                'Earlier numerical reproduction and scientific review records are retained as provenance; a citation revision is not a new scientific rerun or independent expert endorsement.\n')
    with zipfile.ZipFile(O/name) as z:
        assert z.testzip() is None
        for item in manifest:assert hashlib.sha256(z.read(item['path'])).hexdigest()==item['sha256']
    return {'name':name,'files':len(files),'bytes':(O/name).stat().st_size,'sha256':sha(O/name)}
def main():
    # A successful check for an older draft must not authorize packaging new PDFs.
    validation_path=R/'evidence/release_validation.json'
    if not validation_path.exists():raise RuntimeError('Run code/check_release.py before packaging.')
    validation=json.loads(validation_path.read_text(encoding='utf8'))
    if validation.get('all_passed') is not True:raise RuntimeError('Release validation has not passed for the current manuscript.')
    for name in ['main','supplement']:
        if validation.get('pdf_hashes',{}).get(name)!=sha(R/'manuscript'/f'{name}.pdf'):
            raise RuntimeError(f'Release validation is stale for {name}.pdf; rerun code/check_release.py.')
    for field,rel in [('source_body_sha256','manuscript/body.tex'),('citation_audit_sha256','evidence/citation_revision_20261028_audit.json')]:
        if validation.get(field)!=sha(R/rel):
            raise RuntimeError(f'Release validation is stale for {rel}; rerun code/check_release.py.')
    for f in ['main.pdf','supplement.pdf']:shutil.copy2(R/'manuscript'/f,O/('VascTime_'+f))
    base=[R/'README.txt',R/'requirements.txt']
    sources=list((R/'manuscript').glob('*.tex'))+list((R/'manuscript').glob('*.bib'))+list((R/'figures').glob('*.pdf'))+base
    report=[pack('VascTime_manuscript_sources.zip',sources)]
    files=base+[p for p in (R/'code').glob('*.py') if p.name!='build_reference_audit.py']+list((R/'protocol').glob('*.txt'))
    files+=list((R/'results').glob('*.csv'))+list((R/'results').glob('*.json'))
    files+=list((R/'figures').glob('*.svg'))+list((R/'figures').glob('*.png'))+list((R/'figures').glob('*.json'))
    files+=[R/'data/scores.csv']+list((R/'data/gene_sets').glob('*.json'))+list((R/'data/prepared').glob('*.csv'))
    allowed=['acquisition_GSE59867.json','acquisition_GSE123342.json','annotation_GPL6244.json','annotation_GPL17586.json','gene_set_acquisition.json','preparation_manifest.json','protocol_freeze.json','analysis_run_scores.json','analysis_run_core.json','analysis_run_controls.json','numerical_validation.json','numerical_validation.txt','data_registry.json','data_registry.csv','dataset_use_conditions.json','reference_audit.json','references.bib','reference_verification_notes.txt','figure_manifest.json','figure_visual_qa.txt','build_environment.json','supplement_build_manifest.json','reproduction_hardening.json','review_resolution.json','release_validation.json','final_visual_qa.txt']
    files += [R/'evidence'/n for n in allowed if (R/'evidence'/n).exists()]
    files += list((R/'evidence/original_analysis_runs').glob('*.json'))
    files += [R/'evidence/artificial_parent_index_audit.csv']
    files += [R/'evidence'/n for n in ['actual_citation_audit.json','clean_reproduction.json','package_reconstruction.json','figure_font_audit.json','figure_visual_qa_v07.txt','medrxiv_policy_check.json','presentation_benchmark_transfer.txt'] if (R/'evidence'/n).exists()]
    files += [R/'evidence'/n for n in ['confirmation_update_validation.json','confirmation_package_check.json'] if (R/'evidence'/n).exists()]
    files += [R/'evidence'/n for n in ['biorxiv_policy_check.json','biorxiv_scope_audit.txt','biorxiv_retarget_validation.json','six_author_citation_audit_20261027.txt','six_author_citation_audit.json'] if (R/'evidence'/n).exists()]
    revision_evidence=['citation_revision_20261028_audit.json','citation_revision_20261028_audit.txt','citation_revision_20261028_primary_audit.json','citation_revision_20261028_primary_audit.txt','citation_revision_20261028_validation.json','citation_revision_20261028_text_review.txt']
    revision_files=[R/'evidence'/n for n in revision_evidence if (R/'evidence'/n).exists()]
    # Only source metadata JSON is public; downloaded article PDFs, HTML, XML,
    # private portal snapshots and author-confirmation messages stay outside ZIPs.
    revision_files += [R/'evidence/citation_revision_20261028_sources'/n for n in
                       ['iatp_crossref.json','ecology_crossref.json','ecology_europepmc.json','download_manifest.json']]
    private_emails=[a.get('email','').lower() for a in json.loads((R/'manuscript/author_metadata.json').read_text(encoding='utf8'))['authors'] if not a.get('corresponding') and a.get('email')]
    for path in revision_files:
        text=path.read_text(encoding='utf8').lower()
        if any(email in text for email in private_emails) or any(marker in text for marker in ['"portal_state"','"user_message_verbatim"','"cookies"','"password"']):
            raise RuntimeError(f'Private workflow data detected in proposed public revision evidence: {path.name}')
    files+=revision_files
    files += list((R/'reviews').glob('*.txt'))+list((R/'revisions').glob('*.txt'))+list((R/'revisions').glob('*.json'))
    # Independent identity roster is a public GEO-derived input for validation.
    files += list((R/'evidence/metadata_only').glob('*patient*csv'))+list((R/'evidence/metadata_only').glob('*visit*csv'))
    # Select only public build fields. Free-text review notes can contain private
    # emails or approval history even after authors[].email has been stripped.
    private_meta=json.loads((R/'manuscript/author_metadata.json').read_text(encoding='utf8'))
    public_keys=['title','affiliations','equal_contribution_statement','corresponding_authors','submitting_author','license']
    public_meta={key:private_meta[key] for key in public_keys if key in private_meta}
    author_keys=['given_name','family_name','affiliations','equal_contribution','corresponding','submitting_author']
    public_meta['authors']=[]
    for author in private_meta['authors']:
        public_author={key:author[key] for key in author_keys if key in author}
        if author.get('corresponding') and author.get('email'):
            public_author['email']=author['email']
        public_meta['authors'].append(public_author)
    p=O/'public_author_metadata.json';p.write_text(json.dumps(public_meta,indent=2))
    files+=sources
    # The build metadata is inserted under its expected path without changing private source.
    temp=R/'submission/public_author_metadata.json';temp.parent.mkdir(exist_ok=True);temp.write_text(p.read_text())
    files.append(temp)
    report.append(pack('VascTime_reproducibility.zip',files))
    record={'created_utc':datetime.datetime.now(datetime.timezone.utc).isoformat(),'status':'Citation-revised package for author review; this revision is not yet resubmitted. The previous version was submitted to bioRxiv.','packages':report,'pdfs':{f.name:{'sha256':sha(f),'bytes':f.stat().st_size} for f in O.glob('*.pdf')},'not_included':'Raw/processed full matrices and annotation tables are reacquired from frozen official URLs; private portal/session records and third-party full-text papers excluded.'}
    (O/'delivery_manifest.json').write_text(json.dumps(record,indent=2));print(json.dumps(record,indent=2))
if __name__=='__main__':main()
```
