## Supplementary material for "Follow-up availability and the robustness of immune transcriptomic recovery after myocardial infarction": Reproducibility code and derived results: plot_figures.py

```
"""Publication figures from saved, audited VascTime results (no model fitting).

All empirical marks derive from the named CSV inputs. Completion curves are
explicit assumption scenarios; deletion experiments are artificial masks of a
known finite set, not additional patients. Run from any working directory.
"""
from pathlib import Path
import json, hashlib
import numpy as np
import pandas as pd
import matplotlib
matplotlib.use('Agg')
import matplotlib.pyplot as plt
from matplotlib.colors import ListedColormap, TwoSlopeNorm
from matplotlib.patches import FancyBboxPatch
from matplotlib.ticker import MaxNLocator

ROOT = Path(__file__).resolve().parents[1]
OUT = ROOT/'figures'; OUT.mkdir(exist_ok=True)
R = ROOT/'results'
plt.rcParams.update({'font.family':'DejaVu Sans','font.size':8.5,
 'axes.titlesize':10,'axes.labelsize':9,'xtick.labelsize':8.5,'ytick.labelsize':8.5,
 'legend.fontsize':8.5,'axes.spines.top':False,'axes.spines.right':False,
 'axes.linewidth':.65,'lines.linewidth':1.5,'pdf.fonttype':42,'ps.fonttype':42,
 'svg.fonttype':'none','savefig.facecolor':'white','figure.facecolor':'white'})
BLUE='#0072B2'; ORANGE='#D55E00'; GREEN='#009E73'; PURPLE='#7B61A8'
GRAY='#697580'; LIGHT='#E7EDF2'; GOLD='#B88B00'
TC={'Discharge':BLUE,'M1':GREEN,'M6':ORANGE}
TL={'D0':'Admission','Discharge':'Discharge','M1':'Month 1','M6':'Month 6','D30':'Day 30','Y1':'Year 1'}
SETS=['INFLAMMATORY_RESPONSE','TNFA_SIGNALING_VIA_NFKB','INTERFERON_ALPHA_RESPONSE',
      'INTERFERON_GAMMA_RESPONSE','IL6_JAK_STAT3_SIGNALING','COMPLEMENT','COAGULATION']
KEYS=['HALLMARK_'+s for s in SETS]
LABELS=['Inflammatory response','TNF–NFκB','Interferon α','Interferon γ','IL6–JAK–STAT3','Complement','Coagulation']
ABBR=['Inflamm.','TNF','IFNα','IFNγ','IL6','Compl.','Coag.']
P=KEYS[0]; TIMES=['Discharge','M1','M6']
S=pd.read_csv(ROOT/'data/scores.csv')
EST=pd.read_csv(R/'source_estimates.csv')
NUI=pd.read_csv(R/'source_nuisance_predictions.csv')
CI=pd.read_csv(R/'bootstrap_intervals.csv')
manifest=[]

def panel(ax,letter,title):
    ax.set_title(title,loc='left',pad=9,fontweight='medium')
    ax.text(-.15,1.10,letter,transform=ax.transAxes,fontweight='bold',fontsize=12,va='top')
def zero(ax,vertical=False):
    (ax.axvline if vertical else ax.axhline)(0,color=GRAY,lw=.7,ls='--',zorder=0)
def grid(ax,axis='y'):
    ax.grid(axis=axis,color='#E5E9ED',lw=.55); ax.set_axisbelow(True)
def finish(fig,num,slug,panels,inputs,note):
    stem=f'Figure_{num}_{slug}'
    # At the final 17-cm manuscript width, the ~18.7-cm export scales by
    # about 0.91. 8.5-point source labels therefore remain above 7.5 points.
    # Enforce the same floor on manual annotations and heatmap labels.
    from matplotlib.text import Text
    for artist in fig.findobj(match=Text):
        if artist.get_fontsize()<8.5:artist.set_fontsize(8.5)
    for fmt in ['pdf','svg','png']:
        fig.savefig(OUT/f'{stem}.{fmt}',dpi=300,bbox_inches='tight',pad_inches=.08)
    plt.close(fig)
    manifest.append({'figure':num,'file_stem':stem,'panels':panels,'inputs':inputs,'scope':note})
def src(time):
    return S[(S.cohort=='GSE59867')&(S.time==time)&(S.clinical_group=='STEMI')]
def ci_for(time,key,measure):
    return CI[(CI.time==time)&(CI.score==key)&(CI.measure==measure)].iloc[0]
def heatlabels(ax,a,fmt='.2f',threshold=None,compact=False):
    for y in range(a.shape[0]):
        for x in range(a.shape[1]):
            val=a[y,x]
            label=format(val,fmt)
            if compact:
                label='1' if val==1 else ('0' if round(val,2)==0 else label.removeprefix('0'))
            ax.text(x,y,label,ha='center',va='center',fontsize=8.5,
                    color='white' if threshold and abs(val)>threshold else '#18242E')

# 1: evidence scope and observed sampling structure.
av=pd.read_csv(R/'source_availability.csv')
fig,axs=plt.subplots(2,2,figsize=(7.3,6.1),layout='constrained')
ax=axs[0,0]; panel(ax,'A','Two evidence levels'); ax.axis('off')
box=[(.04,.60,.92,.30,BLUE,'GSE59867 · PBMC\n111 linked baseline participants\nPairs + hypothetical completion'),
     (.04,.10,.92,.30,GRAY,'GSE123342 · whole blood\n65 baseline / 64 day-30 / 37 year-1 assays\nUnlinked marginals + conditional scenarios')]
for x,y,w,h,c,t in box:
    ax.add_patch(FancyBboxPatch((x,y),w,h,boxstyle='round,pad=.025',facecolor=LIGHT,edgecolor=c,lw=1,transform=ax.transAxes))
    ax.text(x+w/2,y+h/2,t,ha='center',va='center',fontsize=8.3,transform=ax.transAxes,linespacing=1.6)
ax.annotate('Fixed scores on 17,590 common genes',(.5,.48),ha='center',fontsize=8,xycoords='axes fraction')
ax=axs[0,1]; panel(ax,'B','Source assay availability')
cols=['D0']+TIMES; counts=av[cols].sum().to_numpy(); missing=111-counts
ax.bar(range(4),counts,color=[BLUE,BLUE,GREEN,ORANGE],width=.62,label='Available')
ax.bar(range(4),missing,bottom=counts,color=LIGHT,width=.62,label='Unavailable')
for i,n in enumerate(counts): ax.text(i,n/2,f'{n}',ha='center',va='center',color='white',fontweight='bold')
for i,n in enumerate(missing):
    if n: ax.text(i,111-n/2,f'{n}',ha='center',va='center',fontsize=8)
ax.set(xticks=range(4),xticklabels=['Admission','Discharge','Month 1','Month 6'],ylabel='Linked participants',ylim=(0,125))
ax.legend(frameon=False,ncol=2,loc='upper left'); grid(ax)
ax=axs[1,0]; panel(ax,'C','Nonmonotone availability patterns')
pat=av.groupby(cols).size().reset_index(name='n').sort_values(['n'],ascending=False)
mat=pat[cols].to_numpy(); ax.imshow(mat,cmap=ListedColormap([LIGHT,BLUE]),vmin=0,vmax=1,aspect='auto')
ax.set(xticks=range(4),xticklabels=['Admission','Discharge','Month 1','Month 6'],yticks=range(len(pat)),yticklabels=[f'n = {n}' for n in pat.n])
for i,row in enumerate(mat):
    for j,v in enumerate(row): ax.text(j,i,'●' if v else '–',ha='center',va='center',color='white' if v else GRAY,fontsize=10)
ax.set_xlabel('Blue = available; 10 participants return after a gap',fontsize=8)
ax.spines[['left','bottom']].set_visible(False)
ax=axs[1,1]; panel(ax,'D','External assay accounting')
names=['Admission MI','Day 30 MI','Year 1 MI','CAD comparator','Technical replicates']
vals=[65,64,37,22,4]; cs=[BLUE,GREEN,ORANGE,GRAY,'#B9C3CC']
ax.barh(range(5),vals,color=cs,height=.62)
for i,n in enumerate(vals): ax.text(n+1,i,str(n),va='center',fontsize=8)
ax.set(yticks=range(5),yticklabels=names,xlabel='Deposited arrays (192 total)',xlim=(0,76)); ax.invert_yaxis();grid(ax,'x')
ax.text(.98,.04,'Four explicit replicates removed\nNo verified patient-level linkage',transform=ax.transAxes,ha='right',va='bottom',fontsize=7.8)
finish(fig,1,'evidence_structure',4,['source_availability.csv','data/scores.csv','evidence/preparation_manifest.json'],
 'Metadata structure; external assay counts are not verified patient-retention counts.')

# 2: observed outcome, pairwise change and denominator decomposition.
fig,axs=plt.subplots(2,2,figsize=(7.3,6.4),layout='constrained')
ax=axs[0,0];panel(ax,'A','Observed inflammatory scores')
dat=[src(t)[P].to_numpy() for t in ['D0']+TIMES]
bp=ax.boxplot(dat,positions=np.arange(4),widths=.50,patch_artist=True,showfliers=False,
              medianprops={'color':'white'},boxprops={'linewidth':.8},whiskerprops={'linewidth':.8})
for patch,c in zip(bp['boxes'],[GRAY,BLUE,GREEN,ORANGE]): patch.set_facecolor(c)
rng=np.random.default_rng(20261027)
for i,d in enumerate(dat): ax.scatter(i+rng.uniform(-.15,.15,len(d)),d,s=5,color='#233648',alpha=.20,rasterized=False)
ax.set(xticks=range(4),xticklabels=['Admission\nn=111','Discharge\nn=101','Month 1\nn=95','Month 6\nn=83'],ylabel='Within-sample rank score');grid(ax)
ax=axs[0,1];panel(ax,'B','Six-month pairs (83 participants)')
z=NUI[(NUI.time=='M6')&(NUI.available==1)];xx=z[P+'_baseline'];yy=z[P+'_observed']
ax.scatter(xx,yy,s=14,alpha=.7,color=BLUE,edgecolors='none')
lo=min(xx.min(),yy.min())-.002;hi=max(xx.max(),yy.max())+.002
ax.plot([lo,hi],[lo,hi],ls='--',color=GRAY,lw=.8,label='No change')
ax.set(xlim=(lo,hi),ylim=(lo,hi),xlabel='Admission score',ylabel='Month-6 score');ax.legend(frameon=False,loc='lower right');grid(ax)
ax=axs[1,0];panel(ax,'C','Primary score: observed contrasts')
for j,m in enumerate(['marginal_change','paired_change']):
    for i,t in enumerate(TIMES):
        e=EST[(EST.time==t)&(EST.score==P)].iloc[0];ci=ci_for(t,P,m);off=(j-.5)*.16
        ax.errorbar(i+off,e[m],yerr=[[e[m]-ci.lower],[ci.upper-e[m]]],fmt='o' if j==0 else 's',color=[BLUE,ORANGE][j],capsize=2,ms=4,label=['Marginal','Paired completers'][j] if i==0 else None)
ax.set(xticks=range(3),xticklabels=[TL[t] for t in TIMES],ylabel='Change in rank score');zero(ax);grid(ax)
observed_handles,observed_labels=ax.get_legend_handles_labels()
ax=axs[1,1];panel(ax,'D','Baseline composition at month 6')
e=EST[EST.time=='M6'].set_index('score').loc[KEYS]
for i,key in enumerate(KEYS):
    ax.plot([e.loc[key,'paired_change'],e.loc[key,'marginal_change']],[i,i],color=GRAY,lw=1.4)
ax.scatter(e.paired_change,range(7),s=20,color=ORANGE,marker='s',label='Paired completers',zorder=3)
ax.scatter(e.marginal_change,range(7),s=20,color=BLUE,marker='o',label='Marginal',zorder=3)
ax.set(yticks=range(7),yticklabels=LABELS,xlabel='Change in rank score');ax.invert_yaxis();zero(ax,True);grid(ax,'x')
ax.xaxis.set_major_locator(MaxNLocator(4))
fig.legend(observed_handles,observed_labels,loc='outside lower center',ncol=2,frameon=False,fontsize=8.5)
finish(fig,2,'observed_change',4,['data/scores.csv','source_nuisance_predictions.csv','source_estimates.csv','bootstrap_intervals.csv'],
 'Actual observed scores and authenticated source pairs. Panel C intervals are 95% participant-bootstrap confidence intervals (2,000 draws); connecting segments in D isolate baseline composition, not uncertainty.')

# 3: identification differs from sampling precision.
fig,axs=plt.subplots(2,2,figsize=(7.3,6.3),layout='constrained')
ax=axs[0,0];panel(ax,'A','Full-support completion intervals')
for i,t in enumerate(TIMES):
    e=EST[(EST.time==t)&(EST.score==P)].iloc[0];ci=ci_for(t,P,'marginal_change')
    ax.plot([e.lower_bound,e.upper_bound],[i,i],lw=7,color=TC[t],alpha=.25,solid_capstyle='butt')
    ax.plot([ci.lower,ci.upper],[i,i],color=TC[t],lw=2)
    ax.scatter(e.marginal_change,i,s=24,c=TC[t],zorder=3)
ax.set(yticks=range(3),yticklabels=[TL[t] for t in TIMES],xlabel='Primary-score change',ylim=(-.6,2.6));ax.invert_yaxis();zero(ax,True);grid(ax,'x')
ax.text(.02,.04,'Pale: full-support interval\nNarrow: marginal 95% CI',transform=ax.transAxes,fontsize=8.5)
ax=axs[0,1];panel(ax,'B','Assumed unavailable-score shift')
sc=pd.read_csv(R/'source_mnar_scenarios.csv')
for t in TIMES:
    z=sc[(sc.time==t)&(sc.score==P)];ax.plot(z.delta_observed_sd,z.completed_change,c=TC[t],label=TL[t])
ax.set(xlabel='Assumed missing − observed mean\n(observed follow-up SD units)',ylabel='Hypothetical completed change');zero(ax);grid(ax);ax.legend(frameon=False)
ax=axs[1,0];panel(ax,'C','Shift needed to reach zero change')
tip=np.empty((7,3))
for j,t in enumerate(TIMES):
    for i,key in enumerate(KEYS):
        e=EST[(EST.time==t)&(EST.score==key)].iloc[0]
        tip[i,j]=e.tipping_delta/src(t)[key].std(ddof=1)
lim=max(1,np.abs(tip).max());im=ax.imshow(tip,cmap='RdBu_r',vmin=-lim,vmax=lim,aspect='auto');heatlabels(ax,tip,'.1f',lim*.55)
ax.set(xticks=range(3),xticklabels=[TL[t] for t in TIMES],yticks=range(7),yticklabels=LABELS)
cb=fig.colorbar(im,ax=ax,fraction=.05,pad=.02);cb.set_label('Missing − observed mean (SD)',fontsize=7.7)
ax=axs[1,1];panel(ax,'D','Primary six-month tipping point')
e=EST[(EST.time=='M6')&(EST.score==P)].iloc[0]
u=np.linspace(.57,.68,300);y=e.retention*e.observed_mean+(1-e.retention)*u-e.baseline_mean
ax.plot(u,y,c=ORANGE);zero(ax)
obs=src('M6')[P];ax.axvspan(obs.min(),obs.max(),color=BLUE,alpha=.10,label='Observed score range')
ax.axvline(e.observed_mean,color=BLUE,ls=':',lw=1.1,label='Observed mean')
ax.axvline(e.tipping_missing_mean,color=ORANGE,ls='--',lw=1.1)
ax.scatter(e.tipping_missing_mean,0,c=ORANGE,s=25,zorder=4)
ax.annotate(f'Tipping mean {e.tipping_missing_mean:.4f}',xy=(e.tipping_missing_mean,0),xytext=(.575,.0055),fontsize=7.6,arrowprops={'arrowstyle':'-','color':GRAY,'lw':.7})
ax.set(xlabel='Assumed mean of 28\nunavailable assays',ylabel='Completed mean change',xlim=(.57,.68));grid(ax);ax.legend(frameon=False,loc='lower right',fontsize=7)
finish(fig,3,'identification_and_tipping',4,['source_estimates.csv','source_mnar_scenarios.csv','bootstrap_intervals.csv','data/scores.csv'],
 'Hypothetical completion of a defined assay for every baseline participant. Pale support intervals are not confidence intervals; observed range is descriptive and is not used as a support restriction.')

# 4: nuisance diagnostics and evidence boundaries.
fig,axs=plt.subplots(2,2,figsize=(7.3,6.4),layout='constrained')
met=pd.read_csv(R/'selection_metrics.csv');null=pd.read_csv(R/'availability_null.csv')
ax=axs[0,0];panel(ax,'A','Month-6 availability-label null')
ax.hist(null.auc,bins=np.linspace(.2,.75,17),color='#B8CDD9',edgecolor='white')
au=met[(met.time=='M6')&(met.model=='logistic')].iloc[0].auc
ax.axvline(au,color=ORANGE,lw=1.6,label=f'Observed AUROC {au:.3f}')
ax.axvline(.5,color=GRAY,lw=.8,ls='--');ax.set(xlabel='Out-of-fold availability AUROC',ylabel='Permutations (99 total)');ax.legend(frameon=False);grid(ax)
ax=axs[0,1];panel(ax,'B','Availability calibration')
cal=pd.read_csv(R/'selection_calibration.csv')
for t in TIMES:
    z=cal[cal.time==t];ax.plot(z.predicted,z.observed,'o-',c=TC[t],ms=3.8,label=TL[t])
ax.plot([0,1],[0,1],ls='--',color=GRAY,lw=.8);ax.set(xlim=(.30,1.02),ylim=(.30,1.02),xlabel='Mean predicted probability',ylabel='Observed proportion available');ax.legend(frameon=False,loc='lower right');grid(ax)
ax=axs[1,0];panel(ax,'C','Month-6 availability propensities')
z=NUI[NUI.time=='M6']
for r,c,lab in [(0,ORANGE,'Unavailable (28)'),(1,BLUE,'Available (83)')]:
    ax.hist(z[z.available==r].p_available,bins=np.linspace(0,1,16),histtype='step',color=c,lw=1.6,label=lab)
ax.axvline(.05,c=GRAY,ls=':',lw=.8);ax.axvline(.95,c=GRAY,ls=':',lw=.8)
ax.set(xlabel='Held-out availability probability',ylabel='Participants',xlim=(0,1));ax.legend(frameon=False,loc='upper left');grid(ax)
ax=axs[1,1];panel(ax,'D','Baseline balance against all 111')
bal=pd.read_csv(R/'baseline_balance.csv');z=bal[bal.time=='M6'].set_index('score').loc[KEYS]
for i,key in enumerate(KEYS): ax.plot([z.loc[key,'observed_vs_all_sd'],z.loc[key,'weighted_vs_all_sd']],[i,i],c='#BCC5CC',lw=1)
ax.scatter(z.observed_vs_all_sd,range(7),c=BLUE,s=22,label='Observed')
ax.scatter(z.weighted_vs_all_sd,range(7),c=ORANGE,s=22,marker='s',label='IPW')
ax.set(yticks=range(7),yticklabels=LABELS,xlabel='Baseline-mean difference / all-baseline SD');ax.invert_yaxis();zero(ax,True);grid(ax,'x');ax.legend(frameon=False,loc='lower left')
finish(fig,4,'availability_diagnostics',4,['availability_null.csv','selection_metrics.csv','selection_calibration.csv','source_nuisance_predictions.csv','baseline_balance.csv'],
 'Nuisance model diagnostics from held-out source predictions; neither AUROC nor calibration establishes MAR. Quintile calibration has small denominators.')

# 5: adjustment, estimator precision, weight cost and prespecified perturbations.
fig,axs=plt.subplots(2,2,figsize=(7.3,6.6),layout='constrained')
methods=['marginal_change','ipw_change','gcomp_change','aipw_change']; ml=['Observed','IPW','G-computation','AIPW'];mc=[GRAY,BLUE,GREEN,ORANGE]
ax=axs[0,0];panel(ax,'A','Adjustment and sampling uncertainty')
for j,m in enumerate(methods):
    for i,t in enumerate(TIMES):
        e=EST[(EST.time==t)&(EST.score==P)].iloc[0];ci=ci_for(t,P,m)
        ax.errorbar(e[m],i+(j-1.5)*.13,xerr=[[max(0,e[m]-ci.lower)],[max(0,ci.upper-e[m])]],fmt=['o','s','^','D'][j],color=mc[j],capsize=1.5,ms=3.5,label=ml[j] if i==0 else None)
ax.set(yticks=range(3),yticklabels=[TL[t] for t in TIMES],xlabel='Score change with 95% bootstrap CI',ylim=(-.5,2.5));ax.invert_yaxis();zero(ax,True);grid(ax,'x')
shared_handles,shared_labels=ax.get_legend_handles_labels()
ax=axs[0,1];panel(ax,'B','Adjustment at month 6')
e=EST[EST.time=='M6'].set_index('score').loc[KEYS];arr=np.column_stack([(e[m]-e.marginal_change)*1000 for m in methods[1:]])
lim=np.max(np.abs(arr));im=ax.imshow(arr,cmap='RdBu_r',vmin=-lim,vmax=lim,aspect='auto');heatlabels(ax,arr,'.2f',lim*.55)
ax.set(xticks=range(3),xticklabels=['IPW','G-comp.','AIPW'],yticks=range(7),yticklabels=LABELS)
cb=fig.colorbar(im,ax=ax,fraction=.05,pad=.02);cb.set_label('Adjusted − observed (×10⁻³)',fontsize=7.8)
ax=axs[1,0];panel(ax,'C','Weight concentration at month 6')
z=NUI[(NUI.time=='M6')&(NUI.available==1)];ax.hist(z.weight,bins=14,color=BLUE,edgecolor='white')
ess=z.weight.sum()**2/(z.weight**2).sum()
ax.set(xlabel='Inverse held-out propensity\n(available assays)',ylabel='Participants');grid(ax)
ax.text(.96,.94,f'Available n = 83\nEffective n = {ess:.1f}\nMaximum weight = {z.weight.max():.2f}',transform=ax.transAxes,ha='right',va='top',fontsize=8.3,linespacing=1.6)
ax=axs[1,1];panel(ax,'D','Model sensitivity at month 6')
sens=pd.read_csv(R/'model_sensitivity.csv');z=sens[(sens.time=='M6')&(sens.score==P)]
settings=z.setting.tolist();labs={'C0.1':'Logistic C = 0.1','C10':'Logistic C = 10','alpha1':'Ridge α = 1','alpha100':'Ridge α = 100','fold3':'3 folds','fold4':'4 folds','unclipped':'Unclipped propensity','clip0.1':'Clip [0.10, 0.90]'}
for j,m in enumerate(methods[1:]): ax.scatter(z[m]*1000,np.arange(len(z))+(j-1)*.16,s=15,c=mc[j+1],marker=['s','^','D'][j],label=ml[j+1])
e=EST[(EST.time=='M6')&(EST.score==P)].iloc[0]
ax.axvline(e.marginal_change*1000,color=GRAY,ls='--',lw=.8)
ax.set(yticks=range(len(z)),yticklabels=[labs[v] for v in settings],xlabel='Primary-score change (×10⁻³)',ylim=(-.5,7.5));ax.invert_yaxis();grid(ax,'x')
ax.xaxis.set_major_locator(MaxNLocator(4))
fig.legend(shared_handles,shared_labels,loc='outside lower center',ncol=4,frameon=False,fontsize=8.5)
finish(fig,5,'mar_estimates',4,['source_estimates.csv','bootstrap_intervals.csv','model_sensitivity.csv','source_nuisance_predictions.csv'],
 'MAR/model/positivity-dependent estimates. Observed CI uses 2,000 draws; nuisance-refit CI uses 500 draws (499 successful at discharge; one degenerate bootstrap training sample). Settings are sensitivity checks, not selected models.')

# 6: artificial masks of the 83 actually observed month-six participants.
fig,axs=plt.subplots(2,3,figsize=(7.3,5.5),layout='constrained')
summ=pd.read_csv(R/'artificial_deletion_summary.csv');mechs=['MCAR','baseline_dependent','followup_dependent']
mn=['Uniform deletion','Baseline-dependent\ndeletion','Follow-up-dependent\ndeletion']
for c,(mech,title) in enumerate(zip(mechs,mn)):
    z=summ[(summ.mechanism==mech)&(summ.score==P)]
    for r,(metric,lab) in enumerate([('bias','Mean signed error (×10⁻³)'),('rmse','RMSE (×10⁻³)')]):
        ax=axs[r,c];panel(ax,'ABCDEF'[r*3+c],title if r==0 else 'Error magnitude')
        for m,col,mark,name in [('marginal_change',GRAY,'o','Observed'),('ipw_change',BLUE,'s','IPW'),('aipw_change',ORANGE,'D','AIPW')]:
            v=z[z.method==m].sort_values('planned_fraction');ax.plot(v.planned_fraction*100,v[metric]*1000,mark+'-',c=col,ms=4,label=name)
        ax.set(xticks=[10,25,40],xlabel='Planned deletion (%)',ylabel=lab if c==0 else '')
        grid(ax)
        if r==0: zero(ax)
        if c==0 and r==1:ax.legend(frameon=False,loc='upper left')
    for r in [0,1]:
        limits=[summ[(summ.score==P)][metric].abs().max()*1000 for metric in ['bias','rmse']]
        if r==0:axs[r,c].set_ylim(-limits[0]*1.18,limits[0]*1.18)
        else:axs[r,c].set_ylim(0,limits[1]*1.12)
fig.supxlabel('Artificial stress test: 83 observed completers; 50 masks per mechanism and fraction',fontsize=8.2)
finish(fig,6,'artificial_deletion',6,['artificial_deletion_summary.csv','artificial_deletion_results.csv'],
 'Artificial deletion of real complete-case records, not new patients or observed missing outcomes. Lines summarize 50 masks per setting, not independent cohorts. Uniform/baseline/follow-up labels describe implemented masking rules, not inferred natural mechanisms.')

# 7: external marginals and conditional completion, no inferred pairs.
fig,axs=plt.subplots(2,2,figsize=(7.3,6.4),layout='constrained')
ext=pd.read_csv(R/'external_estimates.csv');esc=pd.read_csv(R/'external_conditional_scenarios.csv')
ax=axs[0,0];panel(ax,'A','External inflammatory scores')
ex=S[(S.cohort=='GSE123342')&(S.clinical_group=='MI')];ets=['D0','D30','Y1'];xx=[ex[ex.time==t][P].to_numpy() for t in ets]
bp=ax.boxplot(xx,positions=range(3),widths=.5,patch_artist=True,showfliers=False,medianprops={'color':'white'})
for p,c in zip(bp['boxes'],[GRAY,GREEN,ORANGE]):p.set_facecolor(c)
for i,d in enumerate(xx):ax.scatter(i+rng.uniform(-.15,.15,len(d)),d,s=7,alpha=.30,color='#233648')
ax.set(xticks=range(3),xticklabels=['Admission\n65 assays','Day 30\n64 assays','Year 1\n37 assays'],ylabel='Within-sample rank score');grid(ax)
ax=axs[0,1];panel(ax,'B','External marginal contrasts')
for j,(t,c) in enumerate([('D30',GREEN),('Y1',ORANGE)]):
    z=ext[ext.time==t].set_index('score').loc[KEYS];ax.scatter(z.marginal_change,np.arange(7)+(j-.5)*.17,c=c,s=20,label=TL[t])
ax.set(yticks=range(7),yticklabels=LABELS,xlabel='Follow-up mean − baseline mean');ax.invert_yaxis();zero(ax,True);grid(ax,'x');ax.legend(frameon=False,loc='lower right')
ax.xaxis.set_major_locator(MaxNLocator(4))
ax=axs[1,0];panel(ax,'C','Conditional full-support intervals')
for i,(t,c) in enumerate([('D30',GREEN),('Y1',ORANGE)]):
    e=ext[(ext.time==t)&(ext.score==P)].iloc[0]
    ax.plot([e.conditional_lower_bound,e.conditional_upper_bound],[i,i],c=c,lw=7,alpha=.30,solid_capstyle='butt');ax.scatter(e.marginal_change,i,c=c,s=24)
ax.set(yticks=range(2),yticklabels=['Day 30','Year 1'],xlabel='Primary-score change',ylim=(-.5,1.7));ax.invert_yaxis();zero(ax,True);grid(ax,'x')
ax.text(.03,.04,'Assumes follow-up assays are a subset\nof the 65 baseline participants.\nThis membership is not verified.',transform=ax.transAxes,fontsize=7.8,linespacing=1.4)
ax=axs[1,1];panel(ax,'D','Conditional score-shift scenarios')
for t,c in [('D30',GREEN),('Y1',ORANGE)]:
    z=esc[(esc.time==t)&(esc.score==P)];ax.plot(z.delta_observed_sd,z.completed_change,c=c,label=TL[t])
ax.set(xlabel='Assumed missing − observed mean\n(observed follow-up SD units)',ylabel='Hypothetical completed change');zero(ax);grid(ax);ax.legend(frameon=False)
finish(fig,7,'external_conditional_evidence',4,['data/scores.csv','external_estimates.csv','external_conditional_scenarios.csv'],
 'External unlinked assay marginals; no paired tests, propensity validation or verified retention. Completion panels C/D require unverified subset membership and a defined score for each baseline participant.')

# 8: measurement breadth and dependence among prespecified gene sets.
fig=plt.figure(figsize=(7.3,6.1),layout='constrained');gs=fig.add_gridspec(2,2,height_ratios=[.8,1.35])
ax=fig.add_subplot(gs[0,:]);panel(ax,'A','Fixed gene-set coverage on the common vocabulary')
cov=pd.read_csv(R/'gene_set_coverage.csv');cov=cov[cov.cohort=='GSE59867'].set_index('score').loc[KEYS]
ax.bar(range(7),cov.original_genes,color=LIGHT,label='Published genes',width=.62)
ax.bar(range(7),cov.retained_genes,color=BLUE,label='Retained genes',width=.62)
for i,(_,v) in enumerate(cov.iterrows()):ax.text(i,v.original_genes+5,f'{int(v.retained_genes)}/{int(v.original_genes)}',ha='center',fontsize=8)
ax.set(xticks=range(7),xticklabels=['Inflammatory\nresponse','TNF–\nNFκB','Interferon\nα','Interferon\nγ','IL6–JAK–\nSTAT3','Complement','Coagulation'],ylabel='Genes',ylim=(0,245));ax.tick_params(axis='x',labelsize=8.5);grid(ax);ax.legend(frameon=False,ncol=2,loc='upper right')
ax=fig.add_subplot(gs[1,0]);panel(ax,'B','Membership overlap')
ov=pd.read_csv(R/'gene_set_overlap.csv');arr=ov.pivot(index='first',columns='second',values='jaccard').loc[KEYS,KEYS].to_numpy()
im=ax.imshow(arr,cmap='Blues',vmin=0,vmax=1);heatlabels(ax,arr,'.2f',.5,compact=True)
ax.set(xticks=range(7),xticklabels=ABBR,yticks=range(7),yticklabels=ABBR);ax.tick_params(axis='x',rotation=45)
cb=fig.colorbar(im,ax=ax,fraction=.05,pad=.02);cb.set_label('Jaccard index',fontsize=8)
ax=fig.add_subplot(gs[1,1]);panel(ax,'C','Baseline score dependence')
cor=src('D0')[KEYS].corr(method='spearman');cor.to_csv(R/'baseline_score_correlations.csv',index_label='score')
arr=cor.to_numpy();im=ax.imshow(arr,cmap='RdBu_r',vmin=-1,vmax=1);heatlabels(ax,arr,'.1f',.60)
ax.set(xticks=range(7),xticklabels=ABBR,yticks=range(7),yticklabels=ABBR);ax.tick_params(axis='x',rotation=45)
cb=fig.colorbar(im,ax=ax,fraction=.05,pad=.02);cb.set_label('Spearman correlation',fontsize=8)
finish(fig,8,'score_definition_and_dependence',3,['gene_set_coverage.csv','gene_set_overlap.csv','baseline_score_correlations.csv','data/scores.csv'],
 'Definition/measurement audit. Baseline score correlation is descriptive and added after the frozen analysis as a visualization of dependence; no gene-set selection follows from it.')

for item in manifest:
    for fmt in ['pdf','svg','png']:
        p=OUT/(item['file_stem']+'.'+fmt)
        item[fmt+'_sha256']=hashlib.sha256(p.read_bytes()).hexdigest()
(ROOT/'evidence/figure_manifest.json').write_text(json.dumps({'generator':'code/plot_figures.py','figures':manifest,'panels_total':sum(x['panels'] for x in manifest),'formats':['PDF','SVG','PNG 300 dpi']},indent=2),encoding='utf-8')
print(f'Created {len(manifest)} figures, {sum(x["panels"] for x in manifest)} panels: {OUT}')
```
