## Supplementary material for "Follow-up availability and the robustness of immune transcriptomic recovery after myocardial infarction": Reproducibility code and derived results: prepare.py

```
"""Label-independent matrix and annotation preparation for VascTime.

No pathway score, temporal contrast, missingness model, outcome selection or
clinical performance is computed here. Official processed values are retained.
"""
from pathlib import Path
import csv,datetime,gzip,hashlib,io,json,re
import numpy as np
import pandas as pd
from scipy.stats import rankdata

ROOT=Path(__file__).resolve().parents[1]
SERIES={'GSE59867':'GPL6244','GSE123342':'GPL17586'}

def sha(path):return hashlib.sha256(path.read_bytes()).hexdigest()
def now():return datetime.datetime.now(datetime.timezone.utc).isoformat()

def matrix_and_metadata(accession):
    path=ROOT/'data'/f'{accession}_series_matrix.txt.gz'
    acquired=json.loads((ROOT/'evidence'/f'acquisition_{accession}.json').read_text(encoding='utf8'))
    if sha(path)!=acquired['sha256'] or path.stat().st_size!=acquired['bytes']:
        raise ValueError(f'{accession}: input differs from original acquisition record')
    metadata={}; lines=[]; seen=False; completed=False
    with gzip.open(path,'rt',encoding='utf8') as f:
        for line in f:
            if line.startswith('!series_matrix_table_begin'):seen=True;continue
            if line.startswith('!series_matrix_table_end'):completed=True;break
            if seen:lines.append(line)
            elif line.startswith('!Sample_'):
                row=next(csv.reader([line],delimiter='\t'))
                metadata.setdefault(row[0],[]).append(row[1:])
    if not seen or not completed:raise ValueError(f'Incomplete series matrix: {accession}')
    frame=pd.read_csv(io.StringIO(''.join(lines)),sep='\t',index_col=0)
    frame.index=frame.index.astype(str)
    frame=frame.apply(pd.to_numeric,errors='raise')
    if frame.index.duplicated().any():raise ValueError(f'Duplicate probes: {accession}')
    samples=metadata['!Sample_geo_accession'][0]
    if list(frame.columns)!=samples:raise ValueError('Metadata/matrix sample order mismatch')
    rows=[]
    for j,gsm in enumerate(samples):
        title=metadata['!Sample_title'][0][j]
        chars={}
        for cr in metadata.get('!Sample_characteristics_ch1',[]):
            if len(cr)!=len(samples):raise ValueError('Characteristic row length mismatch')
            key,sep,value=cr[j].partition(': ')
            if not sep:raise ValueError('Unexpected characteristic field')
            if key in chars:raise ValueError('Repeated characteristic key')
            chars[key]=value
        row={'accession':accession,'gsm':gsm,'title':title,'platform':SERIES[accession],
             'specimen':metadata['!Sample_source_name_ch1'][0][j],
             'patient_id':'','patient_id_basis':'not available in deposited sample metadata',
             'group':'','visit':'','visit_number':'','time_description':'',
             'assay_id':'','technical_replicate':False,'replicate_of_assay_id':'',
             'replicate_of_gsm':'','include_analysis':True,'exclusion_reason':'',
             'source_characteristics_json':json.dumps(chars,sort_keys=True)}
        if accession=='GSE59867':
            match=re.fullmatch(r'Patient (\d+Z),sampling ([1-4])',title)
            if match:
                pid,visit=match.groups();row.update(patient_id=pid,patient_id_basis='Explicit patient label in official Sample_title',
                    group='STEMI',visit_number=int(visit),visit={'1':'D0','2':'Discharge','3':'M1','4':'M6'}[visit],
                    time_description=chars.get('samples collection',''))
                expected={'1':'on the 1st day of MI (admission)','2':'after 4-6 days of MI (discharge)',
                          '3':'1 month after MI','4':'6 months after MI'}[visit]
                if row['time_description']!=expected:raise ValueError(f'{gsm}: sampling title/characteristic mismatch')
            elif re.fullmatch(r'Control patient \d+',title):
                row.update(patient_id=title.replace(' ','_'),patient_id_basis='Explicit control label in official Sample_title',
                           group='Stable_CAD',visit='Control',visit_number=0,
                           time_description=chars.get('samples collection',''))
            else:raise ValueError(f'Unrecognized source title: {title}')
        else:
            row.update(group=chars['patient diagnosis'],visit=chars['time point'],time_description=chars['time point'])
            ass=re.search(r'\[(hyb\d+)\]$',title)
            if not ass:raise ValueError('Missing explicit hybridization identifier')
            row['assay_id']=ass.group(1)
            repl=re.search(r'Techn_Repl_of_(hyb\d+)',title)
            if repl:row.update(technical_replicate=True,replicate_of_assay_id=repl.group(1),
                include_analysis=False,exclusion_reason='Explicit technical replicate in deposited title')
        rows.append(row)
    meta=pd.DataFrame(rows)
    if accession=='GSE59867':
        if meta.duplicated(['patient_id','visit']).any():raise ValueError('Repeated source patient/visit')
        controls=meta.group.eq('Stable_CAD').sum()
        patients=meta.loc[meta.group.eq('STEMI'),'patient_id'].nunique()
        expected={'D0':111,'Discharge':101,'M1':95,'M6':83,'Control':46}
        if meta.visit.value_counts().to_dict()!=expected or controls!=46 or patients!=111:
            raise ValueError('Source metadata counts differ from independently read labels')
        independent=ROOT/'evidence/metadata_only/GSE59867_patient_visit_ids.csv'
        if independent.exists():
            expected_rows=pd.read_csv(independent,dtype={'sample':str,'patient_id':str,'visit':int})
            actual=meta.loc[meta.group.eq('STEMI'),['gsm','patient_id','visit_number']].copy()
            actual.columns=['sample','patient_id','visit'];actual['visit']=actual['visit'].astype(int)
            if not actual.sort_values('sample').reset_index(drop=True).equals(expected_rows.sort_values('sample').reset_index(drop=True)):
                raise ValueError('Independent metadata-only patient/visit reconstruction differs')
    else:
        for index,row in meta.loc[meta.technical_replicate].iterrows():
            matches=meta.loc[meta.assay_id.eq(row.replicate_of_assay_id)]
            if len(matches)!=1 or matches.iloc[0].technical_replicate:
                raise ValueError('Technical replicate reference is not unique original assay')
            if matches.iloc[0].group!=row.group or matches.iloc[0].visit!=row.visit:
                raise ValueError('Technical replicate label contradicts target')
            meta.loc[index,'replicate_of_gsm']=matches.iloc[0].gsm
        if set(meta.loc[meta.technical_replicate,'gsm'])!={'GSM3501245','GSM3501246','GSM3501265','GSM3501266'}:
            raise ValueError('Unexpected replicate list')
        counts=meta.loc[meta.include_analysis].groupby(['group','visit']).size().to_dict()
        if counts!={('MI','D0'):65,('MI','D30'):64,('MI','Y1'):37,('CAD','D0'):22}:
            raise ValueError(f'Unexpected external metadata counts: {counts}')
    return frame,meta

def annotation(platform):
    path=ROOT/'data'/f'{platform}_platform_table.txt'
    acquired=json.loads((ROOT/'evidence'/f'annotation_{platform}.json').read_text(encoding='utf8'))
    if sha(path)!=acquired['sha256'] or path.stat().st_size!=acquired['bytes']:
        raise ValueError(f'{platform}: annotation differs from acquisition record')
    frame=pd.read_csv(path,sep='\t',comment='!',dtype=str,keep_default_na=False)
    if not {'ID','gene_assignment'}.issubset(frame.columns):raise ValueError('Missing platform annotation columns')
    if frame.ID.duplicated().any():raise ValueError('Duplicate platform ID')
    rows=[]
    for row in frame[['ID','gene_assignment']].itertuples(index=False):
        symbols=set()
        malformed=False
        for assignment in row.gene_assignment.split('///'):
            parts=[p.strip() for p in assignment.split('//')]
            if len(parts)>=2 and parts[1] not in ['', '---','NA','N/A']:
                symbol=parts[1]
                if re.fullmatch(r'[A-Za-z0-9_.-]+',symbol):symbols.add(symbol)
                else:malformed=True
        status='unique_symbol' if len(symbols)==1 and not malformed else ('ambiguous_symbols' if len(symbols)>1 else 'no_valid_symbol')
        if malformed:status='malformed_symbol'
        rows.append({'probe':row.ID,'symbol':next(iter(symbols)) if status=='unique_symbol' else '',
                     'status':status,'all_symbols':'|'.join(sorted(symbols))})
    return pd.DataFrame(rows)

def main():
    out=ROOT/'data/prepared';out.mkdir(parents=True,exist_ok=True)
    sources={};maps={};gene_frames={};report={'prepared_utc':now(),
      'scope':'No outcome scores or results computed. Annotation and assay-presence vocabulary only; official processed values retained without rescaling.',
      'preprocessing':'Exclude probes with missing/ambiguous symbol assignments; median official probe values per symbol and sample; alphabetically sorted intersection of annotation-and-matrix-present symbols; average-tie ranks within each sample over common genes.',
      'rank_definition':'Ranks range from 1 to G, with average ties. Stored float32 ranks preserve exact integer/half-integer ranks. No pathway score computed.',
      'external_identity':'GSE123342 patient IDs unavailable; hybridization IDs identify assays only. Four explicitly labeled technical replicates excluded; no adjacent-ID pairing.',
      'sources':{},'outputs':{}}
    independent=ROOT/'evidence/metadata_only/GSE59867_patient_visit_ids.csv'
    if independent.exists():report['independent_source_identity_map_sha256']=sha(independent)
    for accession,platform in SERIES.items():
        frame,meta=matrix_and_metadata(accession);mapping=annotation(platform)
        mapping['present_in_matrix']=mapping.probe.isin(frame.index)
        mapping.to_csv(out/f'{platform}_probe_mapping.csv',index=False)
        valid=mapping.loc[mapping.status.eq('unique_symbol') & mapping.present_in_matrix]
        values=frame.loc[valid.probe].copy();values.index=valid.symbol.to_numpy()
        genes=values.groupby(level=0,sort=True).median()
        sources[accession]=(frame,meta);maps[accession]=mapping;gene_frames[accession]=genes
        meta.to_csv(out/f'{accession}_all_sample_metadata.csv',index=False)
        meta.loc[meta.include_analysis].to_csv(out/f'{accession}_sample_metadata.csv',index=False)
        raw=ROOT/'data'/f'{accession}_series_matrix.txt.gz';ann=ROOT/'data'/f'{platform}_platform_table.txt'
        report['sources'][accession]={'platform':platform,'matrix_sha256':sha(raw),'annotation_sha256':sha(ann),
           'matrix_probes':len(frame),'matrix_samples':frame.shape[1],'analysis_samples':int(meta.include_analysis.sum()),
           'excluded_explicit_technical_replicates':meta.loc[~meta.include_analysis,'gsm'].tolist(),
           'annotation_rows':len(mapping),'annotation_status_counts':mapping.status.value_counts().to_dict(),
           'matrix_probes_with_unambiguous_symbol':len(valid),'unique_symbols_before_intersection':len(genes),
           'expression_transform':'None: retain official processed matrix scale'}
    common=sorted(set.intersection(*(set(f.index) for f in gene_frames.values())))
    if len(common)<1000:raise ValueError(f'Unexpectedly small shared vocabulary: {len(common)}')
    pd.DataFrame({'symbol':common}).to_csv(out/'common_gene_vocabulary.csv',index=False)
    report['common_gene_count']=len(common)
    for accession in SERIES:
        _,meta=sources[accession];samples=meta.loc[meta.include_analysis,'gsm'].tolist()
        values=gene_frames[accession].loc[common,samples].T.to_numpy(dtype=np.float64)
        if not np.isfinite(values).all():
            raise ValueError(f'{accession}: nonfinite gene values; no data-dependent deletion/imputation allowed without amendment')
        ranks=rankdata(values,axis=1,method='average').astype(np.float32)
        if ranks.min()<1 or ranks.max()>len(common):raise ValueError('Rank outside specified range')
        np.savez_compressed(out/f'{accession}_common_genes.npz',genes=np.asarray(common,dtype=str),
            samples=np.asarray(samples,dtype=str),values=values,ranks=ranks)
        report['sources'][accession]['shape_samples_by_genes']=list(values.shape)
        report['sources'][accession]['all_values_finite']=True
    report['code_sha256']={name:sha(ROOT/'code'/name) for name in ['prepare.py','download_annotations.py']}
    for path in sorted(out.iterdir()):
        if path.is_file():report['outputs'][path.relative_to(ROOT).as_posix()]={'bytes':path.stat().st_size,'sha256':sha(path)}
    (ROOT/'evidence/preparation_manifest.json').write_text(json.dumps(report,indent=2)+'\n',encoding='utf8')
    print(json.dumps({'common_genes':len(common),'datasets':{k:v['shape_samples_by_genes'] for k,v in report['sources'].items()},'no_outcome_analysis':True},indent=2))

if __name__=='__main__':main()
```
