## Supplementary material for "Follow-up availability and the robustness of immune transcriptomic recovery after myocardial infarction": Reproducibility code and derived results: render_review.py

```
"""Render every PDF page and compact contact sheets for actual visual inspection."""
from pathlib import Path
import fitz,json
from PIL import Image,ImageDraw
R=Path(__file__).resolve().parents[1];Q=R/'qa';Q.mkdir(exist_ok=True)
thumbs=[];counts={}
for name in ['main','supplement']:
    out=Q/name;out.mkdir(exist_ok=True);doc=fitz.open(R/'manuscript'/f'{name}.pdf');counts[name]=len(doc)
    for i,page in enumerate(doc):
        p=out/f'page_{i+1:02d}.png';page.get_pixmap(matrix=fitz.Matrix(1.5,1.5)).save(p)
        im=Image.open(p).convert('RGB');im.thumbnail((290,390));tile=Image.new('RGB',(310,420),'#dddddd');tile.paste(im,((310-im.width)//2,20));ImageDraw.Draw(tile).text((8,403),f'{name} {i+1}',fill='black');thumbs.append(tile)
for start in range(0,len(thumbs),12):
    grid=Image.new('RGB',(1240,1260),'white')
    for j,tile in enumerate(thumbs[start:start+12]):grid.paste(tile,((j%4)*310,(j//4)*420))
    grid.save(Q/f'contact_{start//12+1:02d}.jpg')
(Q/'page_counts.json').write_text(json.dumps(counts,indent=2));print(counts)
```
