## Supplementary material for "Follow-up availability and the robustness of immune transcriptomic recovery after myocardial infarction": Reproducibility code and derived results: reproduce_clean.py

```
"""Rebuild scientific results from frozen official processed inputs in isolation."""
from pathlib import Path
import os,shutil,subprocess,json,hashlib,datetime
R=Path(__file__).resolve().parents[1];T=R/'qa/scientific_reproduction'
if T.exists():raise FileExistsError('Preserve earlier reproduction; choose a new directory explicitly')
T.mkdir(parents=True)
for folder in ['code','protocol','data/gene_sets','evidence/original_analysis_runs']:
    shutil.copytree(R/folder,T/folder)
(T/'results').mkdir();(T/'data').mkdir(exist_ok=True);(T/'evidence/metadata_only').mkdir(exist_ok=True)
for n in ['GSE59867_series_matrix.txt.gz','GSE123342_series_matrix.txt.gz','GPL6244_platform_table.txt','GPL17586_platform_table.txt']:shutil.copy2(R/'data'/n,T/'data'/n)
for n in ['acquisition_GSE59867.json','acquisition_GSE123342.json','annotation_GPL6244.json','annotation_GPL17586.json','gene_set_acquisition.json','protocol_freeze.json','preparation_manifest.json','analysis_run_scores.json']:shutil.copy2(R/'evidence'/n,T/'evidence'/n)
shutil.copy2(R/'evidence/metadata_only/GSE59867_patient_visit_ids.csv',T/'evidence/metadata_only/GSE59867_patient_visit_ids.csv')
env=os.environ.copy();env.update(OPENBLAS_NUM_THREADS='1',OMP_NUM_THREADS='1')
cmds=[['python','code/prepare.py'],['python','code/analyze.py','--stage','scores'],['python','code/analyze.py','--stage','core'],['python','code/analyze.py','--stage','controls'],['python','code/summarize_results.py'],['python','code/validate_results.py']]
for i,cmd in enumerate(cmds):
    p=subprocess.run(cmd,cwd=T,env=env,stdout=subprocess.PIPE,stderr=subprocess.STDOUT,text=True,encoding='utf8',errors='replace',timeout=300)
    (T/f'run_{i}.log').write_text(p.stdout,encoding='utf8')
    if p.returncode:raise RuntimeError(p.stdout[-4000:])
    print('Completed',' '.join(cmd),flush=True)
def sha(p):return hashlib.sha256(p.read_bytes()).hexdigest()
checks=[]
for p in sorted((T/'results').glob('*')):
    old=R/'results'/p.name
    if p.is_file() and old.exists():checks.append({'file':'results/'+p.name,'byte_identical':sha(old)==sha(p),'sha256':sha(p)})
checks.append({'file':'data/scores.csv','byte_identical':sha(R/'data/scores.csv')==sha(T/'data/scores.csv'),'sha256':sha(T/'data/scores.csv')})
record={'executed_utc':datetime.datetime.now(datetime.timezone.utc).isoformat(),'source':'Copied hash-verified official processed matrices and annotation tables; no second network acquisition claimed','clean_directory':str(T),'checks':checks,'all_identical':all(x['byte_identical'] for x in checks),'scope':'Fresh preparation and full scientific re-execution under pinned local Windows environment, not a Linux test or independent cohort validation'}
(R/'evidence/clean_reproduction.json').write_text(json.dumps(record,indent=2));print(json.dumps(record,indent=2))
if not record['all_identical']:raise RuntimeError('Investigate reproduced byte differences')
```
