## Supplementary material for "Follow-up availability and the robustness of immune transcriptomic recovery after myocardial infarction": Reproducibility code and derived results: summarize_results.py

```
from pathlib import Path
import pandas as pd, json
R=Path(__file__).resolve().parents[1]
x=pd.read_csv(R/'data/scores.csv'); s=pd.read_csv(R/'results/source_estimates.csv')
e=pd.read_csv(R/'results/external_estimates.csv'); name='HALLMARK_INFLAMMATORY_RESPONSE'
print(x.groupby(['cohort','clinical_group','time'])[name].agg(['count','mean','std','min','max']))
z=[]
for r in s.itertuples():
    y=x[(x.cohort=='GSE59867') & (x.time==r.time)][r.score]
    z.append({'time':r.time,'score':r.score,'sd':y.std(),'tipping_sd':r.tipping_delta/y.std()})
pd.DataFrame(z).to_csv(R/'results/tipping_standardized.csv',index=False)
print(pd.DataFrame(z).to_string(index=False))
q=pd.read_csv(R/'results/source_mnar_scenarios.csv')
print(q[q.time=='M6'].groupby('score').completed_change.agg(['min','max']))
q=pd.read_csv(R/'results/model_sensitivity.csv')
print(q[(q.time=='M6') & (q.score==name)].to_string(index=False))
q=pd.read_csv(R/'results/availability_null.csv')
print(q.auc.describe());print('null_exceed', (1+(q.auc>=.6015490533562822).sum())/100)
print(pd.read_csv(R/'results/gene_set_coverage.csv').head(7).to_string(index=False))
```
