## Supplementary material for "Follow-up availability and the robustness of immune transcriptomic recovery after myocardial infarction": Reproducibility code and derived results: test_package_build.py

```
"""Actually reconstruct figures and PDFs from the compact archive's derived data."""
from pathlib import Path
import zipfile,subprocess,json,os,re,datetime
import fitz
R=Path(__file__).resolve().parents[1];Q=R/'qa/package_reconstruction'
if Q.exists():raise FileExistsError('Preserve prior package test')
Q.mkdir(parents=True)
for label,file in [('repro','VascTime_reproducibility.zip'),('source','VascTime_manuscript_sources.zip')]:
    dest=Q/label;dest.mkdir()
    with zipfile.ZipFile(R/'output'/file) as z:
        for n in z.namelist():
            if not (dest/n).resolve().is_relative_to(dest.resolve()):raise ValueError('Unsafe zip entry')
        z.extractall(dest)
env=os.environ.copy();env.update(OPENBLAS_NUM_THREADS='1',OMP_NUM_THREADS='1')
commands=[(['python','code/plot_figures.py'],Q/'repro'),(['python','code/build_supplement.py'],Q/'repro'),(['python','code/assemble.py','--compile'],Q/'repro')]
for name in ['main','supplement']:
    cmd=['pdflatex','--disable-installer','-interaction=nonstopmode','-halt-on-error',name+'.tex']
    seq=[cmd]+([['bibtex',name]] if name=='main' else [])+[cmd,cmd]
    commands.extend((c,Q/'source/manuscript') for c in seq)
for i,(cmd,cwd) in enumerate(commands):
    p=subprocess.run(cmd,cwd=cwd,env=env,stdout=subprocess.PIPE,stderr=subprocess.STDOUT,text=True,encoding='utf8',errors='replace',timeout=180)
    (Q/f'log_{i}.txt').write_text(p.stdout,encoding='utf8')
    if p.returncode:raise RuntimeError(p.stdout[-4000:])
    print('Passed',cmd[0],cmd[1],flush=True)
def pdftext(path):
    d=fitz.open(path);return [re.sub(r'\s+',' ',p.get_text()).strip() for p in d]
checks=[]
for label in ['source','repro']:
    for name in ['main','supplement']:
        a=pdftext(R/'manuscript'/f'{name}.pdf');b=pdftext(Q/label/'manuscript'/f'{name}.pdf')
        checks.append({'archive':label,'document':name,'same_page_count':len(a)==len(b),'same_page_text':a==b,'pages':len(b)})
record={'checked_utc':datetime.datetime.now(datetime.timezone.utc).isoformat(),'all_passed':all(x['same_page_count'] and x['same_page_text'] for x in checks),'checks':checks,'scope':'Actual source-only LaTeX compilation and compact-derived-data figure/supplement/document regeneration after ZIP extraction; full matrix analysis separately verified in clean_reproduction.json. PDF byte hashes may differ because of generation metadata.'}
(R/'evidence/package_reconstruction.json').write_text(json.dumps(record,indent=2));print(record)
assert record['all_passed']
```
