## Supplementary material for "Follow-up availability and the robustness of immune transcriptomic recovery after myocardial infarction": Reproducibility code and derived results: update_citation_revision_20261028.py

```
"""Build the citation-only revision from audited primary-source metadata.

Run --prepare before assemble.py, then --audit after BibTeX compilation.
No analysis, score, figure, or clinical data are changed by this script.
"""
from pathlib import Path
import argparse
import datetime
import hashlib
import json
import re
import unicodedata

ROOT = Path(__file__).resolve().parents[1]
NEW_KEYS = {'You2026IABP': 'YouIABP2026',
            'You2026Ecology': 'YouSuitcordance2026', 'Cui2026IWM': 'Cui2026'}
ROSTER = ['Lingsen You', 'Guanzhao Zhang', 'Zisu Peng', 'Yujun Guo', 'Li Shen', 'Junbo Ge']


def read(rel):
    return json.loads((ROOT / rel).read_text(encoding='utf8'))


def write(rel, obj):
    (ROOT / rel).write_text(json.dumps(obj, ensure_ascii=False, indent=2) + '\n', encoding='utf8')


def sha(path):
    return hashlib.sha256(path.read_bytes()).hexdigest()


def norm(name):
    name = unicodedata.normalize('NFKD', name)
    return re.sub(r'[^a-z ]', '', name.lower()).strip()


def tex(value):
    text = str(value)
    for old, new in {'ø': r'{\o}', 'ó': r"{\'o}", 'é': r"{\'e}", 'ð': r'{\dh}'}.items():
        text = text.replace(old, new)
    return text.replace('&', r'\&').replace('%', r'\%').replace('_', r'\_')


def prepare():
    prior = read('evidence/reference_audit.json')
    records = [r for r in prior['records'] if r['key'] not in NEW_KEYS.values()]
    primary = read('evidence/citation_revision_20261028_primary_audit.json')
    for entry in primary['entries']:
        if entry['key'] not in NEW_KEYS:
            continue
        authors = []
        for name in entry['authors']:
            given, family = name.rsplit(' ', 1)
            authors.append({'given': given, 'family': family})
        records.append({
            'key': NEW_KEYS[entry['key']], 'title': entry['title'], 'authors': authors,
            'journal': ('arXiv preprint arXiv:2609.14709v1' if entry['key'] == 'Cui2026IWM'
                        else entry['journal']),
            'year': entry['year'], 'volume': entry.get('volume') or '',
            'number': entry.get('issue') or '',
            'pages': entry.get('pages') or entry.get('article_number') or '',
            'doi': entry['doi'], 'verification_sources': entry['primary_urls'],
            'role': entry['placement'], 'checked_date': '2026-10-28',
            'status': 'Verified within the read scope stated in the focused primary-source audit',
            'evidence_class': entry['evidence_class'], 'read_scope': entry['read_scope'],
        })
    roster_norm = {norm(n): n for n in ROSTER}
    for row in records:
        row['full_author_count'] = len(row['authors'])
        row['team_full_name_overlap'] = []
        row['team_surname_flags'] = []
        for author in row['authors']:
            name = (author.get('given', '') + ' ' + author.get('family', '')).strip()
            if norm(name) in roster_norm:
                row['team_full_name_overlap'].append(roster_norm[norm(name)])
            elif any(norm(author.get('family', '')) == norm(n.rsplit(' ', 1)[1]) for n in ROSTER):
                row['team_surname_flags'].append(name)
    bibliography = []
    for row in records:
        authors = ' and '.join(tex(a['family'] + ', ' + a['given']) if a.get('given')
                               else '{' + tex(a['family']) + '}' for a in row['authors'])
        fields = {'author': authors, 'title': '{' + tex(row['title']) + '}',
                  'journal': tex(row['journal']), 'year': row['year'],
                  'volume': row['volume'], 'number': row['number'],
                  'pages': row['pages'], 'doi': row['doi']}
        if row['key'] == 'YouSuitcordance2026':
            fields['note'] = 'Advance online publication'
        bibliography.append('@article{' + row['key'] + ',\n' + ',\n'.join(
            '  ' + key + ' = {' + str(value) + '}' for key, value in fields.items() if value != '') + '\n}\n')
    (ROOT / 'evidence/references.bib').write_text('\n'.join(bibliography), encoding='utf8')
    prior.update({'date': '2026-10-28', 'records': records,
                  'scope': 'Current candidate bibliography; actual manuscript use is reported separately. '
                           'All listed author positions are compared with six manuscript authors. '
                           'EU-CardioRNA consortium membership is not exhaustively enumerated.',
                  'citation_revision_primary_audit': 'evidence/citation_revision_20261028_primary_audit.json'})
    write('evidence/reference_audit.json', prior)
    print('Prepared candidate bibliography:', len(records))


def audit():
    body_path = ROOT / 'manuscript/body.tex'
    body = body_path.read_text(encoding='utf8')
    keys = sorted({key.strip() for group in re.findall(r'\\cite[a-zA-Z]*\{([^}]+)\}', body)
                   for key in group.split(',')})
    compiled = re.findall(r'\\bibitem\[[\s\S]*?\]\{([^}]+)\}',
                          (ROOT / 'manuscript/main.bbl').read_text(encoding='utf8'))
    records = {row['key']: row for row in read('evidence/reference_audit.json')['records']}
    historical = read('evidence/six_author_citation_audit.json')
    assert set(keys) == set(historical['actual_cited_keys']) | set(NEW_KEYS.values())
    assert sorted(compiled) == keys and len(compiled) == len(set(compiled))
    rows = []
    for key in keys:
        row = records[key]
        rows.append({'key': key, 'title': row['title'], 'doi': row['doi'],
                     'authors': row['authors'], 'full_listed_author_count': len(row['authors']),
                     'team_full_name_overlap': row['team_full_name_overlap'],
                     'team_surname_flags': row['team_surname_flags'],
                     'verification_sources': row['verification_sources'], 'role': row['role']})
    self_rows = [row for row in rows if row['team_full_name_overlap']]
    limitation = ('Every explicitly listed author position was compared with the six manuscript authors. '
                  'EU-CardioRNA COST Action CA17129 membership is not exhaustively enumerated. '
                  'Three references have explicit individual-name overlap; this is not a conclusive '
                  'count of all possible institutional-team or consortium self-citations.')
    record = {'checked_utc': datetime.datetime.now(datetime.timezone.utc).isoformat(),
              'revision_date_local': '2026-10-28', 'source_body_sha256': sha(body_path),
              'actual_cited_keys': keys, 'actual_cited_count': len(keys),
              'compiled_bibliography_keys': compiled, 'compiled_matches_current_body': True,
              'team_comparison_names': ROSTER, 'self_cited_reference_count': len(self_rows),
              'self_cited_reference_fraction': len(self_rows) / len(rows),
              'self_cited_keys': [row['key'] for row in self_rows],
              'listed_byline_entries_count': sum(row['full_listed_author_count'] for row in rows),
              'cited_records': rows, 'limitation': limitation,
              'historical_audit': 'evidence/six_author_citation_audit.json',
              'primary_source_audit': 'evidence/citation_revision_20261028_primary_audit.json',
              'interpretation_scope': 'The new papers provide context only; none supplies numerical '
                                      'validation, absent participant outcomes, or treatment-effect evidence for VascTime.'}
    write('evidence/citation_revision_20261028_audit.json', record)
    write('evidence/actual_citation_audit.json', record)
    text = ['CITATION REVISION AUDIT - 28 October 2026',
            f'Actual references: {len(keys)}; explicitly overlapping references: {len(self_rows)} '
            f'({100 * len(self_rows) / len(keys):.1f}%).',
            'Body SHA256: ' + record['source_body_sha256'],
            'Compiled bibliography: exactly matches actual cited keys.', limitation, '']
    for row in rows:
        text += [row['key'] + ' | ' + row['doi'], row['title'],
                 'Full listed byline: ' + '; '.join((a.get('given', '') + ' ' + a['family']).strip()
                                                  for a in row['authors']),
                 'Current-author overlap: ' + (', '.join(row['team_full_name_overlap']) or 'none among listed individuals'),
                 'Sources: ' + ' ; '.join(row['verification_sources']), '']
    (ROOT / 'evidence/citation_revision_20261028_audit.txt').write_text('\n'.join(text), encoding='utf8')
    print('Audited actual citations:', len(keys), '; explicit overlapping references:', len(self_rows))


if __name__ == '__main__':
    parser = argparse.ArgumentParser()
    parser.add_argument('--prepare', action='store_true')
    parser.add_argument('--audit', action='store_true')
    args = parser.parse_args()
    if args.prepare:
        prepare()
    if args.audit:
        audit()
```
