## Supplementary material for "Follow-up availability and the robustness of immune transcriptomic recovery after myocardial infarction": Reproducibility code and derived results: validate_results.py

```
"""Independent numerical audit; does not import or mutate analysis code/results."""
from pathlib import Path
import datetime, hashlib, json
import numpy as np
import pandas as pd
from scipy.stats import rankdata
from sklearn.linear_model import LogisticRegression, Ridge
from sklearn.preprocessing import StandardScaler

ROOT = Path(__file__).resolve().parents[1]
OUT = ROOT / 'evidence'
SEED = 20261027
scores = pd.read_csv(ROOT / 'data/scores.csv')
sets = [x for x in scores if x.startswith('HALLMARK_')]
checks = []

def check(name, actual, expected, atol=1e-11):
    a, b = np.asarray(actual), np.asarray(expected)
    if a.dtype.kind in 'bifuc' and b.dtype.kind in 'bifuc':
        ok = bool(np.allclose(a, b, atol=atol, rtol=1e-10, equal_nan=True))
        finite = np.isfinite(a) & np.isfinite(b)
        err = float(np.max(np.abs(a[finite].astype(float) - b[finite].astype(float)))) if finite.any() else 0.
    else:
        ok, err = bool(np.array_equal(a, b)), None
    checks.append({'check': name, 'passed': ok, 'maximum_absolute_error': err})
    if not ok: raise AssertionError(name)

for cohort in ['GSE59867', 'GSE123342']:
    z = np.load(ROOT / 'data/prepared' / f'{cohort}_common_genes.npz')
    s = scores[scores.cohort.eq(cohort)].set_index('sample_id').loc[z['samples']]
    recalculated = rankdata(z['values'], axis=1, method='average')
    check(cohort + ': all stored ranks from expression', z['ranks'], recalculated)
    check(cohort + ': common vocabulary size', len(z['genes']), 17590)
    for name in sets:
        original = json.loads((ROOT/'data/gene_sets'/f'{name}.json').read_text())[name]['geneSymbols']
        membership = np.isin(z['genes'], original)
        k, g = membership.sum(), len(membership)
        value = (recalculated[:,membership].sum(1) - k*(k+1)/2) / (k*(g-k))
        check(cohort+': all '+name+' scores', s[name].to_numpy(), value)
        for i in [0, len(s)//2, len(s)-1]:
            # Pairwise expression comparisons are a second, rank-free calculation.
            within = z['values'][i, membership][:, None]
            background = z['values'][i, ~membership][None, :]
            direct = ((within > background).sum() + .5*(within == background).sum()) / (k*(g-k))
            check(f'{cohort}:{name}: pairwise score sample {i}', s.iloc[i][name], direct)

s = scores.query("cohort == 'GSE59867' and clinical_group == 'STEMI'")
base = s[s.time.eq('D0')].sort_values('patient_id').set_index('patient_id')
X = base[sets].to_numpy()
check('111 distinct baseline IDs', len(base.index.unique()), 111)
check('no source repeated participant-visit', int(s.duplicated(['patient_id','time']).sum()), 0)
check('source sample counts', s.time.value_counts().reindex(['D0','Discharge','M1','M6']).to_numpy(), [111,101,95,83])
est = pd.read_csv(ROOT/'results/source_estimates.csv')
pred = pd.read_csv(ROOT/'results/source_nuisance_predictions.csv')
intervals = pd.read_csv(ROOT/'results/bootstrap_intervals.csv')
availability = pd.read_csv(ROOT/'results/source_availability.csv').set_index('patient_id').loc[base.index]
primary = None

def fit_independently(x, r, y, folds):
    probability = np.zeros(len(x)); outcome = np.zeros_like(y)
    for fold in np.unique(folds):
        train = np.flatnonzero(folds != fold)
        test = np.flatnonzero(folds == fold)
        if len(np.unique(r[train])) < 2 or r[train].sum() < 2:
            raise ValueError('degenerate availability training fold')
        transform = StandardScaler().fit(x[train])
        a, b = transform.transform(x[train]), transform.transform(x[test])
        model = LogisticRegression(C=1, max_iter=1000).fit(a, r[train])
        probability[test] = model.predict_proba(b)[:,1]
        regression = Ridge(alpha=10).fit(a[r[train]], y[train][r[train]])
        outcome[test] = regression.predict(b).clip(0,1)
    return probability, outcome

for j, visit in enumerate(['Discharge','M1','M6'], 1):
    y = s[s.time.eq(visit)].set_index('patient_id').reindex(base.index)[sets].to_numpy()
    r = np.isfinite(y[:,0]); observed = np.flatnonzero(r)
    p = pred[pred.time.eq(visit)].set_index('patient_id').loc[base.index]
    record = est[est.time.eq(visit)].set_index('score').loc[sets]
    check(visit+': saved availability', p.available.to_numpy(), r.astype(int))
    check(visit+': availability table', availability[visit].to_numpy(), r.astype(int))
    check(visit+': baseline predictions align', p[[name+'_baseline' for name in sets]].to_numpy(), X)
    check(visit+': observed follow-ups align', p[[name+'_observed' for name in sets]].to_numpy(), y)
    mean0, mean1 = X.mean(0), y[r].mean(0)
    complete = (y[r]-X[r]).mean(0)
    composition = X[r].mean(0)-mean0
    check(visit+': decomposition', record.marginal_change.to_numpy()-record.paired_change.to_numpy(), composition)
    check(visit+': paired change', record.paired_change.to_numpy(), complete)
    lo = (np.nan_to_num(y).sum(0)/len(y))-mean0
    hi = (np.nan_to_num(y).sum(0)+(~r).sum())/len(y)-mean0
    check(visit+': support interval lower', record.lower_bound.to_numpy(), lo)
    check(visit+': support interval upper', record.upper_bound.to_numpy(), hi)
    check(visit+': interval width equals missing fraction', hi-lo, np.full(len(sets),(~r).mean()))
    tipping = (X.sum(0)-np.nansum(y,axis=0))/(~r).sum()
    check(visit+': tipping missing mean', record.tipping_missing_mean.to_numpy(), tipping)
    check(visit+': tipping delta', record.tipping_delta.to_numpy(), tipping-mean1)
    phat, mhat = fit_independently(X,r,y,p.fold.to_numpy())
    check(visit+': independent cross-fitted propensity refit', p.p_available.to_numpy(), phat)
    check(visit+': independent cross-fitted ridge refit', p[[name+'_predicted' for name in sets]].to_numpy(), mhat)
    weight = 1 / phat[r].clip(.05,.95)
    expected = {'ipw_change':np.average(y[r],axis=0,weights=weight)-mean0,
                'gcomp_change':mhat.mean(0)-mean0,
                'aipw_change':(mhat.sum(0)+((y[r]-mhat[r])*weight[:,None]).sum(0))/len(r)-mean0}
    for name, value in expected.items(): check(visit+': '+name, record[name].to_numpy(), value)
    check(visit+': stored weights', p.loc[p.available.eq(1),'weight'].to_numpy(), weight)
    # Recreate all observation-only bootstrap intervals and 500 nuisance refits.
    rng = np.random.default_rng(SEED+j)
    draws = {name:[] for name in ['marginal_change','paired_change','baseline_composition','ipw_change','gcomp_change','aipw_change']}
    failures = []
    for rep in range(2000):
        index = rng.integers(0,len(X),len(X)); xb,yb,rb = X[index],y[index],r[index]
        if rb.sum() in (0,len(rb)):
            failures.append(rep); continue
        draws['marginal_change'].append(yb[rb].mean(0)-xb.mean(0))
        draws['paired_change'].append((yb[rb]-xb[rb]).mean(0))
        draws['baseline_composition'].append(xb[rb].mean(0)-xb.mean(0))
        if rep < 500:
            try: pb,mb = fit_independently(xb,rb,yb,p.fold.to_numpy()[index])
            except ValueError: failures.append(rep); continue
            wb = 1/pb[rb].clip(.05,.95)
            draws['ipw_change'].append(np.average(yb[rb],axis=0,weights=wb)-xb.mean(0))
            draws['gcomp_change'].append(mb.mean(0)-xb.mean(0))
            draws['aipw_change'].append((mb.sum(0)+((yb[rb]-mb[rb])*wb[:,None]).sum(0))/len(rb)-xb.mean(0))
    for name, values in draws.items():
        target = intervals.query('time == @visit and measure == @name').set_index('score').loc[sets]
        bounds = np.quantile(values,[.025,.975],axis=0)
        check(visit+': bootstrap lower '+name, target.lower.to_numpy(), bounds[0])
        check(visit+': bootstrap upper '+name, target.upper.to_numpy(), bounds[1])
        check(visit+': bootstrap replicates '+name, target.replicates.to_numpy(), np.full(len(sets),len(values)))
    actual_fail = pd.read_csv(ROOT/f'results/bootstrap_failures_{visit}.csv').replicate.tolist()
    check(visit+': reported bootstrap failures', failures, actual_fail)
    if visit == 'M6':
        primary = record.loc[sets[0]].to_dict()
        primary['observed_sd'] = float(y[r,0].std(ddof=1))
        primary['tipping_delta_sd'] = float(primary['tipping_delta']/primary['observed_sd'])
        pd.DataFrame({'parent_index':np.arange(r.sum()),'patient_id':base.index[r]}).to_csv(OUT/'artificial_parent_index_audit.csv',index=False)

external = scores.query("cohort == 'GSE123342'")
check('external unlinked patient IDs', external.patient_id.isna().sum(), len(external))
check('external MI assay counts', external.query("clinical_group == 'MI'").time.value_counts().reindex(['D0','D30','Y1']).to_numpy(), [65,64,37])
e = pd.read_csv(ROOT/'results/external_estimates.csv')
for row in e.itertuples():
    b = external.query("clinical_group == 'MI' and time == 'D0'")[row.score].to_numpy()
    y = external.query("clinical_group == 'MI' and time == @row.time")[row.score].to_numpy()
    lower = y.sum()/len(b)-b.mean()
    upper = (y.sum()+len(b)-len(y))/len(b)-b.mean()
    check('external '+row.time+' '+row.score+' conditional endpoints', [row.conditional_lower_bound,row.conditional_upper_bound], [lower,upper])
    check('external '+row.time+' '+row.score+' unverified subset label', row.baseline_subset_membership_verified, False)

mask = pd.read_csv(ROOT/'results/artificial_deletion_masks.csv')
ad = pd.read_csv(ROOT/'results/artificial_deletion_results.csv')
parent_y = s[s.time.eq('M6')].set_index('patient_id').reindex(base.index)[sets].to_numpy()
parent_r = np.isfinite(parent_y[:,0])
parent_x, parent_y = X[parent_r], parent_y[parent_r]
parent_truth = (parent_y-parent_x).mean(0)
replay_rng = np.random.default_rng(SEED+200)
check('450 distinct deletion masks', len(mask), 450)
check('9450 mask estimates', len(ad), 9450)
for frac, deleted in zip([.1,.25,.4],[8,21,33]):
    check(f'artificial deletion {frac} number deleted', ad.loc[ad.planned_fraction.eq(frac),'deleted'].unique(), [deleted])
check('deletion saved arithmetic errors', ad.error.to_numpy(), (ad.estimate-ad.truth).to_numpy())
for row in mask.itertuples():
    indices = np.array([int(x) for x in row.deleted_parent_indices.split(';')])
    check(f'mask {row.Index} unique indices', len(np.unique(indices)), len(indices))
    check(f'mask {row.Index} valid parent range', bool(np.all((indices>=0)&(indices<83))), True)
    anchor = parent_x[:,0] if row.mechanism == 'baseline_dependent' else parent_y[:,0]
    z = (anchor-anchor.mean())/anchor.std(ddof=1)
    weights = np.ones(83) if row.mechanism == 'MCAR' else np.exp(2*np.clip(z,-2,2))
    replay = replay_rng.choice(83,int(round(row.planned_fraction*83)),replace=False,p=weights/weights.sum())
    check(f'mask {row.Index} seeded mask replay', indices, replay)
    selected = np.ones(83,bool); selected[indices] = False
    records = ad[(ad.mechanism.eq(row.mechanism)) & (ad.planned_fraction.eq(row.planned_fraction)) & (ad.replicate.eq(row.replicate)) & (ad.method.eq('marginal_change'))].set_index('score').loc[sets]
    check(f'mask {row.Index} actual observed contrast', records.estimate.to_numpy(), parent_y[selected].mean(0)-parent_x.mean(0))
    check(f'mask {row.Index} finite parent truth', records.truth.to_numpy(), parent_truth)

risks = [
 'No numerical discrepancy was found. The primary identification interval width is exactly the missing fraction by algebra. Its crossing zero is not evidence that missing patients differ or that recovery is absent; originality must rest on the documented ascertainment structure, estimand audit, quantitative tipping assumptions and stress-test evidence, not a new bounds theorem.',
 'Hypothetical completion assumes every baseline participant has a defined follow-up transcriptomic score. Unavailable individual death information means survivor recovery and truncation by death are unresolved.',
 'The external dataset has no authenticated patient roster or visit linkage. Its 64/65 and 37/65 ratios are assay-count ratios; conditional completion scenarios do not validate participant retention or source MAR estimators.',
 'The cross-fitted intercept-only propensity varies slightly by training-fold prevalence, so its pooled AUROC can be below 0.5. Treat 0.5 as the conceptual no-information discrimination benchmark and do not interpret the empirical intercept AUROC as biological negative prediction.',
 'The artificial deletion parent is the selected 83 M6 completers. Its masks are repeated perturbations of one finite dataset, not independent clinical validation; nominal fractions .10/.25/.40 correspond to 8/83,21/83,33/83 deleted.',
 'Fivefold grouping of duplicate bootstrap participants is correct. Percentile intervals remain conditional on original processed data, fixed annotations, scores and fold assignment; one discharge nuisance bootstrap was degenerate (replicate 238), transparently reported and not silently replaced.',
 'Official processed expression may have been normalized using all deposited arrays. This study is descriptive missing-data analysis; it cannot claim prospective train-only preprocessing or deployed diagnostic validation.',
 'MNAR sensitivity curves shift an unobserved mean by observed follow-up standard deviations. They are assumptions, not imputed or measured missing outcomes. Unrestricted [0,1] bounds may be broad biologically; show scale-specific tipping points prominently.'
]
manifest = {'audit_utc':datetime.datetime.now(datetime.timezone.utc).isoformat(),
 'independence':'No import of analyze.py. Recomputed ranks from NPZ expression, direct pairwise score checks, participant-level identities, endpoints, independent nuisance refits, all 2000/500 bootstrap intervals and failures.',
 'all_passed':all(x['passed'] for x in checks),'number_of_checks':len(checks),'checks':checks,'primary_M6_inflammatory_response':primary,'interpretive_risks':risks,
 'validator_sha256':hashlib.sha256(Path(__file__).read_bytes()).hexdigest()}
(OUT/'numerical_validation.json').write_text(json.dumps(manifest,indent=2)+'\n',encoding='utf8')
(OUT/'numerical_validation.txt').write_text('Independent numerical audit\nAll '+str(len(checks))+' checks passed.\n\n'+ '\n\n'.join(risks)+'\n\nPrimary result:\n'+json.dumps(primary,indent=2)+'\n',encoding='utf8')
print(json.dumps({'checks':len(checks),'all_passed':manifest['all_passed'],'primary':primary},indent=2))
```
