## Supplementary material for "Follow-up availability and the robustness of immune transcriptomic recovery after myocardial infarction": Reproducibility code and derived results: HALLMARK_COAGULATION.json

```
{
  "HALLMARK_COAGULATION" : {"systematicName":"M5946","pmid":"26771021","exactSource":"","geneSymbols":["A2M","ACOX2","ADAM9","ANG","ANXA1","APOA1","APOC1","APOC2","APOC3","ARF4","BMP1","C1QA","C1R","C1S","C2","C3","C8A","C8B","C8G","C9","CAPN2","CAPN5","CASP9","CD9","CFB","CFD","CFH","CFI","CLU","COMP","CPB2","CPN1","CPQ","CRIP2","CSRP1","CTSB","CTSE","CTSH","CTSK","CTSO","CTSV","DCT","DPP4","DUSP14","DUSP6","F10","F11","F12","F13B","F2","F2RL2","F3","F8","F9","FBN1","FGA","FGG","FN1","FURIN","FYN","GDA","GNB2","GNG12","GP1BA","GP9","GSN","HMGCS2","HNF4A","HPN","HRG","HTRA1","ISCU","ITGA2","ITGB3","ITIH1","KLF7","KLK8","KLKB1","LAMP2","LEFTY2","LGMN","LRP1","LTA4H","MAFF","MASP2","MBL2","MEP1A","MMP1","MMP10","MMP11","MMP14","MMP15","MMP2","MMP3","MMP7","MMP8","MMP9","MSRB2","MST1","OLR1","P2RY1","PDGFB","PECAM1","PEF1","PF4","PLAT","PLAU","PLEK","PLG","PREP","PROC","PROS1","PROZ","PRSS23","RABIF","RAC1","RAPGEF3","RGN","S100A1","S100A13","SERPINA1","SERPINB2","SERPINC1","SERPINE1","SERPING1","SH2B2","SIRT2","SPARC","TF","TFPI2","THBD","THBS1","TIMP1","TIMP3","TMPRSS6","USP11","VWF","WDR1"],"msigdbURL":"https://www.gsea-msigdb.org/gsea/msigdb/human/geneset/HALLMARK_COAGULATION","externalDetailsURL":[],"filteredBySimilarity":[],"externalNamesForSimilarTerms":[],"collection":"H"}
}
```
