## Supplementary material for "Follow-up availability and the robustness of immune transcriptomic recovery after myocardial infarction": Reproducibility code and derived results: HALLMARK_COMPLEMENT.json

```
{
  "HALLMARK_COMPLEMENT" : {"systematicName":"M5921","pmid":"26771021","exactSource":"","geneSymbols":["ACTN2","ADAM9","ADRA2B","AKAP10","ANG","ANXA5","APOA4","APOBEC3F","APOBEC3G","APOC1","ATOX1","BRPF3","C1QA","C1QC","C1R","C1S","C2","C3","C4BPB","C9","CA2","CALM1","CALM3","CASP1","CASP10","CASP3","CASP4","CASP5","CASP7","CASP9","CBLB","CCL5","CD36","CD40LG","CD46","CD55","CD59","CDA","CDH13","CDK5R1","CEBPB","CFB","CFH","CLU","COL4A2","CP","CPM","CPQ","CR1","CR2","CSRP1","CTSB","CTSC","CTSD","CTSH","CTSL","CTSO","CTSS","CTSV","CXCL1","DGKG","DGKH","DOCK10","DOCK4","DOCK9","DPP4","DUSP5","DUSP6","DYRK2","EHD1","ERAP2","F10","F2","F3","F5","F7","F8","FCER1G","FCN1","FDX1","FN1","FYN","GATA3","GCA","GMFB","GNAI2","GNAI3","GNB2","GNB4","GNG2","GNGT2","GP1BA","GP9","GPD2","GRB2","GZMA","GZMB","GZMK","HNF4A","HPCAL4","HSPA1A","HSPA5","IL6","IRF1","IRF2","IRF7","ITGAM","ITIH1","JAK2","KCNIP2","KCNIP3","KIF2A","KLK1","KLKB1","KYNU","L3MBTL4","LAMP2","LAP3","LCK","LCP2","LGALS3","LGMN","LIPA","LRP1","LTA4H","LTF","LYN","MAFF","ME1","MMP12","MMP13","MMP14","MMP15","MMP8","MSRB1","MT3","NOTCH4","OLR1","PCLO","PCSK9","PDGFB","PDP1","PFN1","PHEX","PIK3CA","PIK3CG","PIK3R5","PIM1","PLA2G4A","PLA2G7","PLAT","PLAUR","PLEK","PLG","PLSCR1","PPP2CB","PPP4C","PRCP","PRDM4","PREP","PRKCD","PRSS3","PRSS36","PSEN1","PSMB9","RABIF","RAF1","RASGRP1","RBSN","RCE1","RHOG","RNF4","S100A12","S100A13","S100A9","SCG3","SERPINA1","SERPINB2","SERPINC1","SERPINE1","SERPING1","SH2B3","SIRT6","SPOCK2","SRC","STX4","TFPI2","TIMP1","TIMP2","TMPRSS6","TNFAIP3","USP14","USP15","USP16","USP8","VCPIP1","WAS","XPNPEP1","ZEB1","ZFPM2"],"msigdbURL":"https://www.gsea-msigdb.org/gsea/msigdb/human/geneset/HALLMARK_COMPLEMENT","externalDetailsURL":[],"filteredBySimilarity":[],"externalNamesForSimilarTerms":[],"collection":"H"}
}
```
