## Supplementary material for "Follow-up availability and the robustness of immune transcriptomic recovery after myocardial infarction": Reproducibility code and derived results: HALLMARK_IL6_JAK_STAT3_SIGNALING.json

```
{
  "HALLMARK_IL6_JAK_STAT3_SIGNALING" : {"systematicName":"M5897","pmid":"26771021","exactSource":"","geneSymbols":["A2M","ACVR1B","ACVRL1","BAK1","CBL","CCL7","CCR1","CD14","CD36","CD38","CD44","CD9","CNTFR","CRLF2","CSF1","CSF2","CSF2RA","CSF2RB","CSF3R","CXCL1","CXCL10","CXCL11","CXCL13","CXCL3","CXCL9","DNTT","EBI3","FAS","GRB2","HAX1","HMOX1","IFNAR1","IFNGR1","IFNGR2","IL10RB","IL12RB1","IL13RA1","IL15RA","IL17RA","IL17RB","IL18R1","IL1B","IL1R1","IL1R2","IL2RA","IL2RG","IL3RA","IL4R","IL6","IL6ST","IL7","IL9R","INHBE","IRF1","IRF9","ITGA4","ITGB3","JUN","LEPR","LTB","LTBR","MAP3K8","MYD88","OSMR","PDGFC","PF4","PIK3R5","PIM1","PLA2G2A","PTPN1","PTPN11","PTPN2","REG1A","SOCS1","SOCS3","STAM2","STAT1","STAT2","STAT3","TGFB1","TLR2","TNF","TNFRSF12A","TNFRSF1A","TNFRSF1B","TNFRSF21","TYK2"],"msigdbURL":"https://www.gsea-msigdb.org/gsea/msigdb/human/geneset/HALLMARK_IL6_JAK_STAT3_SIGNALING","externalDetailsURL":[],"filteredBySimilarity":[],"externalNamesForSimilarTerms":[],"collection":"H"}
}
```
