## Supplementary material for "Follow-up availability and the robustness of immune transcriptomic recovery after myocardial infarction": Reproducibility code and derived results: HALLMARK_INFLAMMATORY_RESPONSE.json

```
{
  "HALLMARK_INFLAMMATORY_RESPONSE" : {"systematicName":"M5932","pmid":"26771021","exactSource":"","geneSymbols":["ABCA1","ABI1","ACVR1B","ACVR2A","ADGRE1","ADM","ADORA2B","ADRM1","AHR","APLNR","AQP9","ATP2A2","ATP2B1","ATP2C1","AXL","BDKRB1","BEST1","BST2","BTG2","C3AR1","C5AR1","CALCRL","CCL17","CCL2","CCL20","CCL22","CCL24","CCL5","CCL7","CCR7","CCRL2","CD14","CD40","CD48","CD55","CD69","CD70","CD82","CDKN1A","CHST2","CLEC5A","CMKLR1","CSF1","CSF3","CSF3R","CX3CL1","CXCL10","CXCL11","CXCL6","CXCL8","CXCL9","CXCR6","CYBB","DCBLD2","EBI3","EDN1","EIF2AK2","EMP3","EREG","F3","FFAR2","FPR1","FZD5","GABBR1","GCH1","GNA15","GNAI3","GP1BA","GPC3","GPR132","GPR183","HAS2","HBEGF","HIF1A","HPN","HRH1","ICAM1","ICAM4","ICOSLG","IFITM1","IFNAR1","IFNGR2","IL10","IL10RA","IL12B","IL15","IL15RA","IL18","IL18R1","IL18RAP","IL1A","IL1B","IL1R1","IL2RB","IL4R","IL6","IL7R","INHBA","IRAK2","IRF1","IRF7","ITGA5","ITGB3","ITGB8","KCNA3","KCNJ2","KCNMB2","KIF1B","KLF6","LAMP3","LCK","LCP2","LDLR","LIF","LPAR1","LTA","LY6E","LYN","MARCO","MEFV","MEP1A","MET","MMP14","MSR1","MXD1","MYC","NAMPT","NDP","NFKB1","NFKBIA","NLRP3","NMI","NMUR1","NOD2","NPFFR2","OLR1","OPRK1","OSM","OSMR","P2RX4","P2RX7","P2RY2","PCDH7","PDE4B","PDPN","PIK3R5","PLAUR","PROK2","PSEN1","PTAFR","PTGER2","PTGER4","PTGIR","PTPRE","PVR","RAF1","RASGRP1","RELA","RGS1","RGS16","RHOG","RIPK2","RNF144B","ROS1","RTP4","SCARF1","SCN1B","SELE","SELENOS","SELL","SEMA4D","SERPINE1","SGMS2","SLAMF1","SLC11A2","SLC1A2","SLC28A2","SLC31A1","SLC31A2","SLC4A4","SLC7A1","SLC7A2","SPHK1","SRI","STAB1","TACR1","TACR3","TAPBP","TIMP1","TLR1","TLR2","TLR3","TNFAIP6","TNFRSF1B","TNFRSF9","TNFSF10","TNFSF15","TNFSF9","TPBG","VIP"],"msigdbURL":"https://www.gsea-msigdb.org/gsea/msigdb/human/geneset/HALLMARK_INFLAMMATORY_RESPONSE","externalDetailsURL":[],"filteredBySimilarity":[],"externalNamesForSimilarTerms":[],"collection":"H"}
}
```
