## Supplementary material for "Follow-up availability and the robustness of immune transcriptomic recovery after myocardial infarction": Reproducibility code and derived results: HALLMARK_INTERFERON_ALPHA_RESPONSE.json

```
{
  "HALLMARK_INTERFERON_ALPHA_RESPONSE" : {"systematicName":"M5911","pmid":"26771021","exactSource":"","geneSymbols":["ADAR","B2M","BATF2","BST2","C1S","CASP1","CASP8","CCRL2","CD47","CD74","CMPK2","CMTR1","CNP","CSF1","CXCL10","CXCL11","DDX60","DHX58","EIF2AK2","ELF1","EPSTI1","GBP2","GBP4","GMPR","HELZ2","HERC6","HLA-C","IFI27","IFI30","IFI35","IFI44","IFI44L","IFIH1","IFIT2","IFIT3","IFITM1","IFITM2","IFITM3","IL15","IL4R","IL7","IRF1","IRF2","IRF7","IRF9","ISG15","ISG20","LAMP3","LAP3","LGALS3BP","LPAR6","LY6E","MOV10","MVB12A","MX1","NCOA7","NMI","NUB1","OAS1","OASL","OGFR","PARP12","PARP14","PARP9","PLSCR1","PNPT1","PROCR","PSMA3","PSMB8","PSMB9","PSME1","PSME2","RIPK2","RNF31","RSAD2","RTP4","SAMD9","SAMD9L","SELL","SLC25A28","SP110","STAT2","TAP1","TDRD7","TENT5A","TMEM140","TRAFD1","TRIM14","TRIM21","TRIM25","TRIM26","TRIM5","TXNIP","UBA7","UBE2L6","USP18","WARS1"],"msigdbURL":"https://www.gsea-msigdb.org/gsea/msigdb/human/geneset/HALLMARK_INTERFERON_ALPHA_RESPONSE","externalDetailsURL":[],"filteredBySimilarity":[],"externalNamesForSimilarTerms":[],"collection":"H"}
}
```
