## Supplementary material for "Follow-up availability and the robustness of immune transcriptomic recovery after myocardial infarction": Reproducibility code and derived results: HALLMARK_INTERFERON_GAMMA_RESPONSE.json

```
{
  "HALLMARK_INTERFERON_GAMMA_RESPONSE" : {"systematicName":"M5913","pmid":"26771021","exactSource":"","geneSymbols":["ADAR","APOL6","ARID5B","ARL4A","AUTS2","B2M","BANK1","BATF2","BPGM","BST2","BTG1","C1R","C1S","CASP1","CASP3","CASP4","CASP7","CASP8","CCL2","CCL5","CCL7","CD274","CD38","CD40","CD69","CD74","CD86","CDKN1A","CFB","CFH","CIITA","CMKLR1","CMPK2","CMTR1","CSF2RB","CXCL10","CXCL11","CXCL9","DDX60","DHX58","EIF2AK2","EIF4E3","EPSTI1","FAS","FCGR1A","FGL2","FPR1","GBP4","GBP6","GCH1","GPR18","GZMA","HELZ2","HERC6","HIF1A","HLA-A","HLA-B","HLA-DMA","HLA-DQA1","HLA-DRB1","HLA-G","ICAM1","IDO1","IFI27","IFI30","IFI35","IFI44","IFI44L","IFIH1","IFIT1","IFIT2","IFIT3","IFITM2","IFITM3","IFNAR2","IL10RA","IL15","IL15RA","IL18BP","IL2RB","IL4R","IL6","IL7","IRF1","IRF2","IRF4","IRF5","IRF7","IRF8","IRF9","ISG15","ISG20","ISOC1","ITGB7","JAK2","KLRK1","LAP3","LATS2","LCP2","LGALS3BP","LY6E","LYSMD2","MARCHF1","MT2A","MTHFD2","MVP","MX1","MX2","MYD88","NAMPT","NCOA3","NFKB1","NFKBIA","NLRC5","NMI","NOD1","NUP93","OAS2","OAS3","OASL","OGFR","P2RY14","PARP12","PARP14","PDE4B","PELI1","PFKP","PIM1","PLA2G4A","PLSCR1","PML","PNP","PNPT1","PSMA2","PSMA3","PSMB10","PSMB2","PSMB8","PSMB9","PSME1","PSME2","PTGS2","PTPN1","PTPN2","PTPN6","RAPGEF6","RBCK1","RIGI","RIPK1","RIPK2","RNF213","RNF31","RSAD2","RTP4","SAMD9L","SAMHD1","SECTM1","SELP","SERPING1","SLAMF7","SLC25A28","SOCS1","SOCS3","SOD2","SP110","SPPL2A","SRI","SSPN","ST3GAL5","ST8SIA4","STAT1","STAT2","STAT3","STAT4","TAP1","TAPBP","TDRD7","TMT1B","TNFAIP2","TNFAIP3","TNFAIP6","TNFSF10","TOR1B","TRAFD1","TRIM14","TRIM21","TRIM25","TRIM26","TXNIP","UBE2L6","UPP1","USP18","VAMP5","VAMP8","VCAM1","WARS1","XAF1","XCL1","ZBP1","ZNFX1"],"msigdbURL":"https://www.gsea-msigdb.org/gsea/msigdb/human/geneset/HALLMARK_INTERFERON_GAMMA_RESPONSE","externalDetailsURL":[],"filteredBySimilarity":[],"externalNamesForSimilarTerms":[],"collection":"H"}
}
```
