## Supplementary material for "Follow-up availability and the robustness of immune transcriptomic recovery after myocardial infarction": Reproducibility code and derived results: HALLMARK_TNFA_SIGNALING_VIA_NFKB.json

```
{
  "HALLMARK_TNFA_SIGNALING_VIA_NFKB" : {"systematicName":"M5890","pmid":"26771021","exactSource":"","geneSymbols":["ABCA1","ACKR3","AREG","ATF3","ATP2B1","B4GALT1","B4GALT5","BCL2A1","BCL3","BCL6","BHLHE40","BIRC2","BIRC3","BMP2","BTG1","BTG2","BTG3","CCL2","CCL20","CCL4","CCL5","CCN1","CCND1","CCNL1","CCRL2","CD44","CD69","CD80","CD83","CDKN1A","CEBPB","CEBPD","CFLAR","CLCF1","CSF1","CSF2","CXCL1","CXCL10","CXCL11","CXCL2","CXCL3","CXCL6","DENND5A","DNAJB4","DRAM1","DUSP1","DUSP2","DUSP4","DUSP5","EDN1","EFNA1","EGR1","EGR2","EGR3","EHD1","EIF1","ETS2","F2RL1","F3","FJX1","FOS","FOSB","FOSL1","FOSL2","FUT4","G0S2","GADD45A","GADD45B","GCH1","GEM","GFPT2","GPR183","HBEGF","HES1","ICAM1","ICOSLG","ID2","IER2","IER3","IER5","IFIH1","IFIT2","IFNGR2","IL12B","IL15RA","IL18","IL1A","IL1B","IL23A","IL6","IL6ST","IL7R","INHBA","IRF1","IRS2","JAG1","JUN","JUNB","KDM6B","KLF10","KLF2","KLF4","KLF6","KLF9","KYNU","LAMB3","LDLR","LIF","LITAF","MAFF","MAP2K3","MAP3K8","MARCKS","MCL1","MSC","MXD1","MYC","NAMPT","NFAT5","NFE2L2","NFIL3","NFKB1","NFKB2","NFKBIA","NFKBIE","NINJ1","NR4A1","NR4A2","NR4A3","OLR1","PANX1","PDE4B","PDLIM5","PER1","PFKFB3","PHLDA1","PHLDA2","PLAU","PLAUR","PLEK","PLK2","PLPP3","PMEPA1","PNRC1","PPP1R15A","PTGER4","PTGS2","PTPRE","PTX3","RCAN1","REL","RELA","RELB","RHOB","RIGI","RIPK2","RNF19B","SAT1","SDC4","SERPINB2","SERPINB8","SERPINE1","SGK1","SIK1","SLC16A6","SLC2A3","SLC2A6","SMAD3","SNN","SOCS3","SOD2","SPHK1","SPSB1","SQSTM1","STAT5A","TANK","TAP1","TGIF1","TIPARP","TLR2","TNC","TNF","TNFAIP2","TNFAIP3","TNFAIP6","TNFAIP8","TNFRSF9","TNFSF9","TNIP1","TNIP2","TRAF1","TRIB1","TRIP10","TSC22D1","TUBB2A","VEGFA","YRDC","ZBTB10","ZC3H12A","ZFP36"],"msigdbURL":"https://www.gsea-msigdb.org/gsea/msigdb/human/geneset/HALLMARK_TNFA_SIGNALING_VIA_NFKB","externalDetailsURL":[],"filteredBySimilarity":[],"externalNamesForSimilarTerms":[],"collection":"H"}
}
```
