## Supplementary material for "Follow-up availability and the robustness of immune transcriptomic recovery after myocardial infarction": Reproducibility code and derived results: acquisition_GSE59867.json

```
{
  "accession": "GSE59867",
  "url": "https://ftp.ncbi.nlm.nih.gov/geo/series/GSE59nnn/GSE59867/matrix/GSE59867_series_matrix.txt.gz",
  "path": "data\\GSE59867_series_matrix.txt.gz",
  "started_utc": "2026-10-27T07:34:06.963552+00:00",
  "finished_utc": "2026-10-27T07:34:14.443332+00:00",
  "bytes": 46664028,
  "sha256": "0f90638ce4e8b2e33b4ee2cf8c364164ca3e538155c9b2e8e56cd0ebc69986a5",
  "kind": "Official processed series matrix; not raw-data normalization",
  "terms": "Public GEO data; no new license or ownership claimed. Original sources retain applicable terms."
}
```
