## Supplementary material for "Follow-up availability and the robustness of immune transcriptomic recovery after myocardial infarction": Reproducibility code and derived results: acquisition_GSE123342.json

```
{
  "accession": "GSE123342",
  "url": "https://ftp.ncbi.nlm.nih.gov/geo/series/GSE123nnn/GSE123342/matrix/GSE123342_series_matrix.txt.gz",
  "path": "data\\GSE123342_series_matrix.txt.gz",
  "started_utc": "2026-10-27T07:35:46.683418+00:00",
  "finished_utc": "2026-10-27T07:35:55.492647+00:00",
  "bytes": 54341774,
  "sha256": "5ac7e823f09e1a3873c8e73094bc246bb0300f2add5e7ec1f04680fd6d4b6815",
  "kind": "Official processed series matrix; not raw-data normalization",
  "terms": "Public GEO data; no new license or ownership claimed. Original sources retain applicable terms."
}
```
