## Supplementary material for "Follow-up availability and the robustness of immune transcriptomic recovery after myocardial infarction": Reproducibility code and derived results: actual_citation_audit.json

```
{
  "checked_utc": "2026-10-28T04:22:37.777324+00:00",
  "revision_date_local": "2026-10-28",
  "source_body_sha256": "76fa9bed4fd14f8fc6ce91c0567893c4b337a01d38d486a78672694d51e97396",
  "actual_cited_keys": [
    "Bang2005",
    "Cheng2026",
    "Cui2026",
    "Edgar2002",
    "Efron1979",
    "Foroutan2018",
    "Kiliszek2012",
    "Liberzon2015",
    "Maciejak2015",
    "Manski1989",
    "Morris2019",
    "Pan2026",
    "Rubin1976",
    "Seaman2013",
    "Vanhaverbeke2019",
    "Wang2023",
    "YouIABP2026",
    "YouSuitcordance2026",
    "Zhang2003"
  ],
  "actual_cited_count": 19,
  "compiled_bibliography_keys": [
    "Maciejak2015",
    "Vanhaverbeke2019",
    "Wang2023",
    "Cheng2026",
    "Cui2026",
    "Rubin1976",
    "Seaman2013",
    "Bang2005",
    "Manski1989",
    "Pan2026",
    "Edgar2002",
    "Kiliszek2012",
    "Foroutan2018",
    "Liberzon2015",
    "Zhang2003",
    "Efron1979",
    "Morris2019",
    "YouIABP2026",
    "YouSuitcordance2026"
  ],
  "compiled_matches_current_body": true,
  "team_comparison_names": [
    "Lingsen You",
    "Guanzhao Zhang",
    "Zisu Peng",
    "Yujun Guo",
    "Li Shen",
    "Junbo Ge"
  ],
  "self_cited_reference_count": 3,
  "self_cited_reference_fraction": 0.15789473684210525,
  "self_cited_keys": [
    "Cui2026",
    "YouIABP2026",
    "YouSuitcordance2026"
  ],
  "listed_byline_entries_count": 103,
  "cited_records": [
    {
      "key": "Bang2005",
      "title": "Doubly Robust Estimation in Missing Data and Causal Inference Models",
      "doi": "10.1111/j.1541-0420.2005.00377.x",
      "authors": [
        {
          "family": "Bang",
          "given": "Heejung"
        },
        {
          "family": "Robins",
          "given": "James M."
        }
      ],
      "full_listed_author_count": 2,
      "team_full_name_overlap": [],
      "team_surname_flags": [],
      "verification_sources": [
        "https://onlinelibrary.wiley.com/doi/full/10.1111/j.1541-0420.2005.00377.x"
      ],
      "role": "Established AIPW theory. Publisher issue962-973 used, versus some PDF headers962-972."
    },
    {
      "key": "Cheng2026",
      "title": "Peripheral blood transcriptomes and a single-cell atlas suggest a monocyte-associated immune recovery-failure axis in STEMI",
      "doi": "10.1371/journal.pone.0358983",
      "authors": [
        {
          "family": "Cheng",
          "given": "Qi"
        },
        {
          "family": "Li",
          "given": "Qunxing"
        },
        {
          "family": "Yin",
          "given": "Delu"
        }
      ],
      "full_listed_author_count": 3,
      "team_full_name_overlap": [],
      "team_surname_flags": [],
      "verification_sources": [
        "https://journals.plos.org/plosone/article?id=10.1371/journal.pone.0358983"
      ],
      "role": "Close recovery-signature comparator; different estimand. No global novelty claim from focused search."
    },
    {
      "key": "Cui2026",
      "title": "An immune world model for multiscale forecasting and therapeutic hypothesis generation",
      "doi": "10.48550/arXiv.2609.14709",
      "authors": [
        {
          "given": "Taoyong",
          "family": "Cui"
        },
        {
          "given": "Xi",
          "family": "Wang"
        },
        {
          "given": "Zonghang",
          "family": "Li"
        },
        {
          "given": "Jinchao",
          "family": "Ding"
        },
        {
          "given": "Lingsen",
          "family": "You"
        },
        {
          "given": "Yuzhi",
          "family": "Xu"
        },
        {
          "given": "Wanghan",
          "family": "Xu"
        },
        {
          "given": "Fang",
          "family": "Wu"
        },
        {
          "given": "Kejun",
          "family": "Ying"
        },
        {
          "given": "Wanli",
          "family": "Ouyang"
        },
        {
          "given": "Pheng Ann",
          "family": "Heng"
        },
        {
          "given": "Ling",
          "family": "Yang"
        },
        {
          "given": "Zhenfei",
          "family": "Yin"
        },
        {
          "given": "Yingcheng",
          "family": "Wu"
        }
      ],
      "full_listed_author_count": 14,
      "team_full_name_overlap": [
        "Lingsen You"
      ],
      "team_surname_flags": [],
      "verification_sources": [
        "https://arxiv.org/abs/2609.14709v1",
        "https://arxiv.org/html/2609.14709v1"
      ],
      "role": "Introduction: motivation for careful population definition in longitudinal immune modeling, or Discussion: future evaluation requirements."
    },
    {
      "key": "Edgar2002",
      "title": "Gene Expression Omnibus: NCBI gene expression and hybridization array data repository",
      "doi": "10.1093/nar/30.1.207",
      "authors": [
        {
          "family": "Edgar",
          "given": "Ron"
        },
        {
          "family": "Domrachev",
          "given": "Michael"
        },
        {
          "family": "Lash",
          "given": "Alex E."
        }
      ],
      "full_listed_author_count": 3,
      "team_full_name_overlap": [],
      "team_surname_flags": [],
      "verification_sources": [
        "https://pubmed.ncbi.nlm.nih.gov/11752295/"
      ],
      "role": "GEO repository original source."
    },
    {
      "key": "Efron1979",
      "title": "Bootstrap Methods: Another Look at the Jackknife",
      "doi": "10.1214/aos/1176344552",
      "authors": [
        {
          "family": "Efron",
          "given": "Bradley"
        }
      ],
      "full_listed_author_count": 1,
      "team_full_name_overlap": [],
      "team_surname_flags": [],
      "verification_sources": [
        "https://www.jstor.org/stable/2958830",
        "https://www.jstor.org/stable/i348796"
      ],
      "role": "Bootstrap origin; current sampling unit and nuisance refit caveats must be explicit."
    },
    {
      "key": "Foroutan2018",
      "title": "Single sample scoring of molecular phenotypes",
      "doi": "10.1186/s12859-018-2435-4",
      "authors": [
        {
          "family": "Foroutan",
          "given": "Momeneh"
        },
        {
          "family": "Bhuva",
          "given": "Dharmesh D."
        },
        {
          "family": "Lyu",
          "given": "Ruqian"
        },
        {
          "family": "Horan",
          "given": "Kristy"
        },
        {
          "family": "Cursons",
          "given": "Joseph"
        },
        {
          "family": "Davis",
          "given": "Melissa J."
        }
      ],
      "full_listed_author_count": 6,
      "team_full_name_overlap": [],
      "team_surname_flags": [],
      "verification_sources": [
        "https://link.springer.com/article/10.1186/s12859-018-2435-4"
      ],
      "role": "Rank single-sample rationale; current U-rank implementation explicitly defined, not claimed to use singscore software."
    },
    {
      "key": "Kiliszek2012",
      "title": "Altered Gene Expression Pattern in Peripheral Blood Mononuclear Cells in Patients with Acute Myocardial Infarction",
      "doi": "10.1371/journal.pone.0050054",
      "authors": [
        {
          "family": "Kiliszek",
          "given": "Marek"
        },
        {
          "family": "Burzynska",
          "given": "Beata"
        },
        {
          "family": "Michalak",
          "given": "Marcin"
        },
        {
          "family": "Gora",
          "given": "Monika"
        },
        {
          "family": "Winkler",
          "given": "Aleksandra"
        },
        {
          "family": "Maciejak",
          "given": "Agata"
        },
        {
          "family": "Leszczynska",
          "given": "Agata"
        },
        {
          "family": "Gajda",
          "given": "Ewa"
        },
        {
          "family": "Kochanowski",
          "given": "Janusz"
        },
        {
          "family": "Opolski",
          "given": "Grzegorz"
        }
      ],
      "full_listed_author_count": 10,
      "team_full_name_overlap": [],
      "team_surname_flags": [],
      "verification_sources": [
        "https://journals.plos.org/plosone/article?id=10.1371/journal.pone.0050054"
      ],
      "role": "Earlier MI PBMC study; GSE62646 independence unverified and excluded."
    },
    {
      "key": "Liberzon2015",
      "title": "The Molecular Signatures Database (MSigDB) hallmark gene set collection",
      "doi": "10.1016/j.cels.2015.12.004",
      "authors": [
        {
          "family": "Liberzon",
          "given": "Arthur"
        },
        {
          "family": "Birger",
          "given": "Chet"
        },
        {
          "family": "Thorvaldsdóttir",
          "given": "Helga"
        },
        {
          "family": "Ghandi",
          "given": "Mahmoud"
        },
        {
          "family": "Mesirov",
          "given": "Jill P."
        },
        {
          "family": "Tamayo",
          "given": "Pablo"
        }
      ],
      "full_listed_author_count": 6,
      "team_full_name_overlap": [],
      "team_surname_flags": [],
      "verification_sources": [
        "https://pubmed.ncbi.nlm.nih.gov/26771021/"
      ],
      "role": "Hallmark primary source."
    },
    {
      "key": "Maciejak2015",
      "title": "Gene expression profiling reveals potential prognostic biomarkers associated with the progression of heart failure",
      "doi": "10.1186/s13073-015-0149-z",
      "authors": [
        {
          "family": "Maciejak",
          "given": "Agata"
        },
        {
          "family": "Kiliszek",
          "given": "Marek"
        },
        {
          "family": "Michalak",
          "given": "Marcin"
        },
        {
          "family": "Tulacz",
          "given": "Dorota"
        },
        {
          "family": "Opolski",
          "given": "Grzegorz"
        },
        {
          "family": "Matlak",
          "given": "Krzysztof"
        },
        {
          "family": "Dobrzycki",
          "given": "Slawomir"
        },
        {
          "family": "Segiet",
          "given": "Agnieszka"
        },
        {
          "family": "Gora",
          "given": "Monika"
        },
        {
          "family": "Burzynska",
          "given": "Beata"
        }
      ],
      "full_listed_author_count": 10,
      "team_full_name_overlap": [],
      "team_surname_flags": [],
      "verification_sources": [
        "https://pmc.ncbi.nlm.nih.gov/articles/PMC4432772/"
      ],
      "role": "Original GSE59867 source; archived XML inspected."
    },
    {
      "key": "Manski1989",
      "title": "Anatomy of the Selection Problem",
      "doi": "10.2307/145818",
      "authors": [
        {
          "family": "Manski",
          "given": "Charles F."
        }
      ],
      "full_listed_author_count": 1,
      "team_full_name_overlap": [],
      "team_surname_flags": [],
      "verification_sources": [
        "https://www.jstor.org/stable/i301266"
      ],
      "role": "Support-based bounds; identification intervals differ from CIs."
    },
    {
      "key": "Morris2019",
      "title": "Using simulation studies to evaluate statistical methods",
      "doi": "10.1002/sim.8086",
      "authors": [
        {
          "family": "Morris",
          "given": "Tim P."
        },
        {
          "family": "White",
          "given": "Ian R."
        },
        {
          "family": "Crowther",
          "given": "Michael J."
        }
      ],
      "full_listed_author_count": 3,
      "team_full_name_overlap": [],
      "team_surname_flags": [],
      "verification_sources": [
        "https://doi.org/10.1002/sim.8086"
      ],
      "role": "Simulation reporting; artificial deletion is finite-parent stress test, not new participants."
    },
    {
      "key": "Pan2026",
      "title": "Cross-cohort blood transcriptome analysis identifies an eight-gene diagnostic index and inflammatory programs in acute myocardial infarction",
      "doi": "10.3389/fcvm.2026.1904246",
      "authors": [
        {
          "family": "Pan",
          "given": "Chengfeng"
        },
        {
          "family": "Chen",
          "given": "Zunjiang"
        },
        {
          "family": "Li",
          "given": "Jie"
        },
        {
          "family": "Xie",
          "given": "Shangli"
        },
        {
          "family": "Fan",
          "given": "Xingken"
        }
      ],
      "full_listed_author_count": 5,
      "team_full_name_overlap": [],
      "team_surname_flags": [],
      "verification_sources": [
        "https://www.frontiersin.org/journals/cardiovascular-medicine/articles/10.3389/fcvm.2026.1904246/full"
      ],
      "role": "Prior GSE59867 diagnostic reanalysis, distinct from follow-up recovery."
    },
    {
      "key": "Rubin1976",
      "title": "Inference and missing data",
      "doi": "10.1093/biomet/63.3.581",
      "authors": [
        {
          "family": "Rubin",
          "given": "Donald B."
        }
      ],
      "full_listed_author_count": 1,
      "team_full_name_overlap": [],
      "team_surname_flags": [],
      "verification_sources": [
        "https://academic.oup.com/biomet/article-abstract/63/3/581/270932"
      ],
      "role": "Ignorability/MAR definitions; prediction cannot certify MAR."
    },
    {
      "key": "Seaman2013",
      "title": "Review of inverse probability weighting for dealing with missing data",
      "doi": "10.1177/0962280210395740",
      "authors": [
        {
          "family": "Seaman",
          "given": "Shaun R."
        },
        {
          "family": "White",
          "given": "Ian R."
        }
      ],
      "full_listed_author_count": 2,
      "team_full_name_overlap": [],
      "team_surname_flags": [],
      "verification_sources": [
        "https://pubmed.ncbi.nlm.nih.gov/21220355/"
      ],
      "role": "IPW review. Print2013, online2011; not original estimator."
    },
    {
      "key": "Vanhaverbeke2019",
      "title": "Peripheral Blood RNA Levels of QSOX1 and PLBD1 Are New Independent Predictors of Left Ventricular Dysfunction After Acute Myocardial Infarction",
      "doi": "10.1161/CIRCGEN.119.002656",
      "authors": [
        {
          "family": "Vanhaverbeke",
          "given": "Maarten"
        },
        {
          "family": "Vausort",
          "given": "Mélanie"
        },
        {
          "family": "Veltman",
          "given": "Denise"
        },
        {
          "family": "Zhang",
          "given": "Lu"
        },
        {
          "family": "Wu",
          "given": "Ming"
        },
        {
          "family": "Laenen",
          "given": "Griet"
        },
        {
          "family": "Gillijns",
          "given": "Hilde"
        },
        {
          "family": "Moreau",
          "given": "Yves"
        },
        {
          "family": "Bartunek",
          "given": "Jozef"
        },
        {
          "family": "Van De Werf",
          "given": "Frans"
        },
        {
          "family": "Devaux",
          "given": "Yvan"
        },
        {
          "family": "Janssens",
          "given": "Stefan"
        },
        {
          "family": "Sinnaeve",
          "given": "Peter R."
        },
        {
          "family": "EU-CardioRNA COST Action CA17129",
          "given": ""
        }
      ],
      "full_listed_author_count": 14,
      "team_full_name_overlap": [],
      "team_surname_flags": [
        "Lu Zhang"
      ],
      "verification_sources": [
        "https://pubmed.ncbi.nlm.nih.gov/31756302/"
      ],
      "role": "Original GSE123342 source; archived PMC XML plus indexed consortium byline. No individual linkage inferred."
    },
    {
      "key": "Wang2023",
      "title": "Integrated whole-genome gene expression analysis reveals an atlas of dynamic immune landscapes after myocardial infarction",
      "doi": "10.3389/fcvm.2023.1087721",
      "authors": [
        {
          "family": "Wang",
          "given": "Yujue"
        },
        {
          "family": "Chen",
          "given": "Yu"
        },
        {
          "family": "Zhang",
          "given": "Teng"
        }
      ],
      "full_listed_author_count": 3,
      "team_full_name_overlap": [],
      "team_surname_flags": [
        "Teng Zhang"
      ],
      "verification_sources": [
        "https://www.frontiersin.org/journals/cardiovascular-medicine/articles/10.3389/fcvm.2023.1087721/full"
      ],
      "role": "Prior immune time-course atlas; such profiling itself is not new."
    },
    {
      "key": "YouIABP2026",
      "title": "Intra-aortic balloon pump use and in-hospital mortality in acute myocardial infarction with Killip class III or IV: a nationwide cohort study",
      "doi": "10.1186/s40364-026-00993-1",
      "authors": [
        {
          "given": "Lingsen",
          "family": "You"
        },
        {
          "given": "Hao",
          "family": "Li"
        },
        {
          "given": "Zhenzhen",
          "family": "Lu"
        },
        {
          "given": "Yu",
          "family": "Wang"
        },
        {
          "given": "Shanyuan",
          "family": "Hong"
        },
        {
          "given": "Mengyao",
          "family": "Wang"
        },
        {
          "given": "Tongtong",
          "family": "Zang"
        },
        {
          "given": "Lihong",
          "family": "Huang"
        },
        {
          "given": "Li",
          "family": "Shen"
        },
        {
          "given": "Junbo",
          "family": "Ge"
        }
      ],
      "full_listed_author_count": 10,
      "team_full_name_overlap": [
        "Lingsen You",
        "Li Shen",
        "Junbo Ge"
      ],
      "team_surname_flags": [],
      "verification_sources": [
        "https://pmc.ncbi.nlm.nih.gov/articles/PMC13520256/",
        "https://link.springer.com/article/10.1186/s40364-026-00993-1"
      ],
      "role": "Discussion: clinical interpretation and scope boundaries."
    },
    {
      "key": "YouSuitcordance2026",
      "title": "Vascular-device Suitcordance: a tri-ecological framework for eco-rebalancing",
      "doi": "10.1016/j.molmed.2026.09.007",
      "authors": [
        {
          "given": "Lingsen",
          "family": "You"
        },
        {
          "given": "Yaxuan",
          "family": "Li"
        },
        {
          "given": "Yuchen",
          "family": "Luo"
        },
        {
          "given": "Qiang",
          "family": "Cheng"
        },
        {
          "given": "Liuliu",
          "family": "Feng"
        },
        {
          "given": "Li",
          "family": "Shen"
        },
        {
          "given": "Junbo",
          "family": "Ge"
        }
      ],
      "full_listed_author_count": 7,
      "team_full_name_overlap": [
        "Lingsen You",
        "Li Shen",
        "Junbo Ge"
      ],
      "team_surname_flags": [],
      "verification_sources": [
        "https://www.sciencedirect.com/science/article/pii/S1471491426002236",
        "https://pubmed.ncbi.nlm.nih.gov/42827069/",
        "https://www.ebi.ac.uk/europepmc/webservices/rest/search?query=EXT_ID%3A42827069%20AND%20SRC%3AMED&format=json&resultType=core"
      ],
      "role": "Discussion immediately adjacent to the interpretation of transcriptomic recovery."
    },
    {
      "key": "Zhang2003",
      "title": "Estimation of Causal Effects via Principal Stratification When Some Outcomes are Truncated by ``Death''",
      "doi": "10.3102/10769986028004353",
      "authors": [
        {
          "family": "Zhang",
          "given": "Junni L."
        },
        {
          "family": "Rubin",
          "given": "Donald B."
        }
      ],
      "full_listed_author_count": 2,
      "team_full_name_overlap": [],
      "team_surname_flags": [
        "Junni L. Zhang"
      ],
      "verification_sources": [
        "https://journals.sagepub.com/doi/10.3102/10769986028004353"
      ],
      "role": "Outcome undefined after death; current work does not implement principal-stratum causal identification."
    }
  ],
  "limitation": "Every explicitly listed author position was compared with the six manuscript authors. EU-CardioRNA COST Action CA17129 membership is not exhaustively enumerated. Three references have explicit individual-name overlap; this is not a conclusive count of all possible institutional-team or consortium self-citations.",
  "historical_audit": "evidence/six_author_citation_audit.json",
  "primary_source_audit": "evidence/citation_revision_20261028_primary_audit.json",
  "interpretation_scope": "The new papers provide context only; none supplies numerical validation, absent participant outcomes, or treatment-effect evidence for VascTime."
}
```
