## Supplementary material for "Follow-up availability and the robustness of immune transcriptomic recovery after myocardial infarction": Reproducibility code and derived results: annotation_GPL6244.json

```
{
  "accession": "GPL6244",
  "kind": "complete_first_platform_table_only",
  "url": "https://ftp.ncbi.nlm.nih.gov/geo/platforms/GPL6nnn/GPL6244/soft/GPL6244_family.soft.gz",
  "path": "data/GPL6244_platform_table.txt",
  "retrieval_start_utc": "2026-10-27T07:38:28.314095+00:00",
  "retrieval_finish_utc": "2026-10-27T07:38:34.615776+00:00",
  "bytes": 99348020,
  "sha256": "fec006e4ce50b9652e57dfd1a9662dd2d3d8d52dd4080ddd7c588a1cfebb2ca6",
  "table_data_rows": 33297,
  "http_headers": {
    "Last-Modified": "Sat, 03 Oct 2026 22:35:42 GMT",
    "Content-Length": "8742583981"
  },
  "download_scope": "Stream stopped at first !platform_table_end. Full platform family was neither downloaded nor hashed.",
  "conditions": "Official publicly accessible GEO annotation. Original source conditions remain applicable; no blanket new license asserted."
}
```
