## Supplementary material for "Follow-up availability and the robustness of immune transcriptomic recovery after myocardial infarction": Reproducibility code and derived results: annotation_GPL17586.json

```
{
  "accession": "GPL17586",
  "kind": "complete_first_platform_table_only",
  "url": "https://ftp.ncbi.nlm.nih.gov/geo/platforms/GPL17nnn/GPL17586/soft/GPL17586_family.soft.gz",
  "path": "data/GPL17586_platform_table.txt",
  "retrieval_start_utc": "2026-10-27T07:38:28.314095+00:00",
  "retrieval_finish_utc": "2026-10-27T07:38:36.308199+00:00",
  "bytes": 186030644,
  "sha256": "41aef177aebe656c82cdff02ae070372a60f4ba3b3a96d933a8a4de9bb4ff39d",
  "table_data_rows": 70753,
  "http_headers": {
    "Last-Modified": "Sun, 09 Aug 2026 05:18:50 GMT",
    "Content-Length": "7629436066"
  },
  "download_scope": "Stream stopped at first !platform_table_end. Full platform family was neither downloaded nor hashed.",
  "conditions": "Official publicly accessible GEO annotation. Original source conditions remain applicable; no blanket new license asserted."
}
```
