## Supplementary material for "Follow-up availability and the robustness of immune transcriptomic recovery after myocardial infarction": Reproducibility code and derived results: biorxiv_policy_check.json

```
{
  "checked_date": "2026-10-27",
  "study": "VascTime_20261027 (third study)",
  "target": "bioRxiv",
  "access_note": "Direct web opens of FAQ and submission guide returned HTTP 403. Both complete pages were successfully read in the ordinary in-app browser. Screening and AI policy pages were read with the web tool. No access control was bypassed.",
  "sources": [
    {
      "url": "https://www.biorxiv.org/submit-a-manuscript",
      "read_via": "live browser UI",
      "verified": [
        "Deposition requires relevant unpublished content and all authors' consent.",
        "A single PDF containing text, figures and tables is preferred; supplements are separate. LaTeX must be converted to PDF and may additionally be supplemental material.",
        "CC BY 4.0 is an available license.",
        "Article result categories are New Results, Confirmatory Results and Contradictory Results.",
        "Screening is not peer review; posting is not endorsement."
      ]
    },
    {
      "url": "https://www.biorxiv.org/about/FAQ",
      "read_via": "live browser UI",
      "verified": [
        "Clinical papers should be submitted to medRxiv; the former Clinical Trials and Epidemiology categories are closed to new submissions.",
        "Full computational research papers need methodological detail and results. Simple automated analyses of public data generally do not suffice.",
        "One subject category can be selected.",
        "AI use should be detailed in the manuscript; human authors are responsible for accuracy, integrity and originality. AI cannot be an author.",
        "The same manuscript cannot be posted to both bioRxiv and medRxiv, and manuscripts already on other preprint servers will not be posted.",
        "Screening can recommend transfer to medRxiv; in that case bioRxiv closes the submission and provides transfer information.",
        "Posted articles have persistent DOI records, are archived at Portico, and cannot normally be removed. Withdrawal preserves prior versions.",
        "The FAQ lists Google Scholar, Crossref, Semantic Scholar, Europe PMC and Preprint Citation Index among indexing services. This is not a guarantee of indexing timing for this manuscript."
      ]
    },
    {
      "url": "https://connect.biorxiv.org/news/2022/06/13/screening_procedures",
      "read_via": "web tool",
      "verified": [
        "Results may include reanalysis of previously published data.",
        "Screening evaluates biological scope, appropriate article type, plagiarism, identifying information and potential public harm."
      ]
    },
    {
      "url": "https://connect.biorxiv.org/news/2026/10/20/approach_to_ai",
      "read_via": "web tool",
      "verified": [
        "Authors must be verifiable humans with organizational affiliations and must shape, critically review and have intellectual input into interpretation of AI-assisted research.",
        "This news page supplies human-accountability requirements; the detailed AI-disclosure requirement is stated in the FAQ, not attributed to this news page."
      ]
    }
  ],
  "application_to_this_manuscript": {
    "proposed_subject": "Bioinformatics",
    "proposed_result_category": "New Results",
    "inference_not_platform_decision": "The empirical question concerns relative immune transcriptomic scores, assay-availability selection and missing-data robustness. It can reasonably be presented as computational biological research, retaining explicit human MI provenance. The clinical origin creates real scope uncertainty; staff may recommend medRxiv. No unrelated category or rewritten disease origin will be used to avoid screening.",
    "format": "Existing 21-page main PDF includes text, tables and all 8 figures; 15-page supplement is separate. Source ZIP and compact reproducibility ZIP are optional supplemental files, subject to portal file limits.",
    "ai_disclosure": "The exact user-required declaration remains once; actual broader assistance remains in Methods. Final human author review is still awaited.",
    "rights_and_review": "CC BY 4.0 is already authorized for this study. No unconfirmed all-author approval, specific conflict-of-interest conclusion, publication-eligibility statement or legal responsibility attestation has been checked on the new platform.",
    "third_study_prior_deposition": "Local record has no third-study medRxiv draft, upload or submission; this retarget does not withdraw or duplicate the separate earlier manuscripts."
  },
  "portal_status": "Official sign-in page opened at https://submit.biorxiv.org/. Login requested; no draft or upload yet. Final Submit must await author review and express authorization."
}
```
