## Supplementary material for "Follow-up availability and the robustness of immune transcriptomic recovery after myocardial infarction": Reproducibility code and derived results: biorxiv_retarget_validation.json

```
{
  "changed_utc": "2026-10-27T10:40:04.311115+00:00",
  "platform": "bioRxiv",
  "scientific_file_count": 61,
  "scientific_files_unchanged": true,
  "source_metadata_preserved": true,
  "title_abstract_authors_affiliations_license_confirmations_preserved": true,
  "main_pdf_sha256": "27747f6d051621d5902881ed29a1a05f78ad544b34d8a5bd183c78e5b50a987b",
  "supplement_pdf_sha256": "b1922e73062240c6ba740dbb18e63b8f21c034193c48bedbd620962a3b343efe",
  "status": "Local administrative retarget; no platform upload or final submission."
}
```
