## Supplementary material for "Follow-up availability and the robustness of immune transcriptomic recovery after myocardial infarction": Reproducibility code and derived results: biorxiv_scope_audit.txt

```
Independent bioRxiv scope and policy audit — 27 October 2026
Study: VascTime_20261027 (THIRD study only)
Title: Follow-up availability and the robustness of immune transcriptomic recovery after myocardial infarction
Reviewer: separate AI audit task /root/biorxiv_scope_audit; this is not a human editor's or expert's endorsement.

Materials inspected
manuscript/body.tex (abstract, design, measurement, estimators, results, and limitations) and submission/medrxiv_metadata.json, including pending author confirmations. No manuscript, metadata, scientific result, or portal state was altered by this task.

Verified official evidence
1. https://connect.biorxiv.org/news/2022/06/13/screening_procedures
Directly retrieved in full on 27 October 2026. bioRxiv's screening description explicitly permits research results that include use-case examples, computational outputs, or reanalysis of published data. Research manuscripts require data; narrative reviews, commentary, opinion pieces, and stand-alone step-by-step protocols are outside the stated article types. Affiliates assess whether the work is biological research and whether posting could cause public harm. Public-health research is given as an example of out-of-scope content. Screening can result in queries, return, or decline. These are screening procedures, not peer review or a guarantee of posting.

2. https://www.biorxiv.org/about-biorxiv
Official search-index content retrieved on 27 October 2026; direct web fetch returned 403. The scope includes life-science research and explicitly lists Bioinformatics, Genomics, Immunology, and Systems Biology. The article-result categories are New Results, Confirmatory Results, and Contradictory Results. CC BY is among distribution choices. A technical rejection of the direct web fetch is not evidence that the policy is unavailable in an ordinary browser.

3. https://connect.biorxiv.org/resources/bioRxivBrochure2022Pages.pdf
Official indexed source distinguishes new biological data/analysis for bioRxiv from human clinical trials, diagnostic devices/tools, and human epidemiological/public-health research for medRxiv. This older concise distinction supports assessing the question and claims, not merely the species from which samples originated.

4. https://connect.biorxiv.org/news/2026/10/20/approach_to_ai
Directly retrieved in full on 27 October 2026. The current statement requires accountable identifiable human authors affiliated with organizations, meaningful human judgment and intellectual input into interpretation, and critical review of AI-generated material. It permits AI assistance in design, execution, analysis, and reporting in that framework and reserves editorial screening discretion. IMPORTANT: this news page itself does not specify an exact mandatory Methods disclosure template or the words "detailed disclosure in Methods". Do not attribute that specific instruction to this news page. The manuscript's truthful extended Methods disclosure is appropriate independently of that attribution, and its fixed user-required declaration must remain verbatim.

5. https://www.biorxiv.org/about/FAQ and https://www.biorxiv.org/submit-a-manuscript
Direct retrieval in this independent task returned 403; targeted searches did not yield reliable full FAQ/guide text. Parent agent separately reported successful ordinary-browser reading of the official FAQ and guide: clinical papers are directed to medRxiv; computational work is welcomed with adequate methods/results, while simple automated public-data analyses generally are insufficient. This is explicitly a parent-provided browser observation, not an independently reproduced fetch in this task. Parent should retain its browser evidence and exact wording when applying that requirement.

Independent assessment of this manuscript (inference, not platform ruling)
The question is the robustness and identifiability of relative immune transcriptomic changes when later assays are unavailable. It reanalyzes human patient PBMC and whole-blood microarrays, including 111 authenticated longitudinal STEMI participants in the source accession. The outcome is a bounded gene-set rank score. No new diagnosis, prognosis, treatment comparison, clinical outcome prediction, or new trial is evaluated. Thus human origin alone does not establish exclusion under the policies directly verified above. Bioinformatics is the most defensible proposed subject: the central contribution is computational inference about longitudinal molecular measurements, rather than new immune mechanism validation. New Results is the most accurate result category; the manuscript neither primarily replicates nor directly contradicts the published signature and should not claim to do so. Immunology/Systems Biology are possible adjacent subject areas but less precise for this measurement/estimand audit.

Scope remains genuinely uncertain. Its empirical subject is post-MI patients, and the principal original analysis concerns availability/selection rather than a newly established biological mechanism. An editor could reasonably regard this as medical-methodological research better served by medRxiv, or as insufficient biological advance for bioRxiv. The manuscript does have authenticated participant linkage, explicit estimands, prespecified fixed programs, cross-fitted comparison estimators, support bounds, tipping scenarios, finite-data deletion experiments, and an honestly limited unlinked external comparison. These features distinguish it from a routine list of differentially expressed genes or an unvalidated automated classifier, but do not guarantee that it passes the stated computational-content threshold. Preserving the complete biological and clinical provenance is essential. Do not omit MI, disguise human patient data, invent mechanism validation, claim a new estimator, or relabel the study merely to pass screening.

Operational recommendation
Proceed with honest bioRxiv-specific preparation under Bioinformatics / New Results, with a cover explanation of the above computational biological question and limitations. Preserve scientific content and verified outputs. A platform request to redirect the work should be treated as a scope decision, not bypassed through a misleading category. No acceptance probability, indexing promise, posting time, or DOI should be asserted.

Outstanding release conditions from current author record
The author list/units, CC BY 4.0, five funding awards' applicability, and actual AI-assistance scope are already recorded as confirmed. The more specific user reply defers final substantive author review. Specific competing-interest disclosure and final Submit authorization remain pending. Current files must not be submitted with false review or no-conflict attestations. Retargeting does not resolve those facts. No third-paper portal draft, upload, preview, or submission was verified by this audit.

Result
No categorical exclusion of this exact biological reanalysis was found in independently readable official sources. Proposed fit is plausible but editorially uncertain. Local target preparation is justified; final public submission is not ready until outstanding author facts/review and the portal preview are completed.
```
