## Supplementary material for "Follow-up availability and the robustness of immune transcriptomic recovery after myocardial infarction": Reproducibility code and derived results: build_environment.json

```
{
  "numpy": "2.4.6",
  "pandas": "2.3.3",
  "scipy": "1.17.1",
  "scikit-learn": "1.9.0",
  "matplotlib": "3.10.9",
  "requests": "2.34.2",
  "pypdf": "6.13.0",
  "Pillow": "12.2.0",
  "python": "3.11.9 (tags/v3.11.9:de54cf5, Apr  2 2024, 10:12:12) [MSC v.1938 64 bit (AMD64)]",
  "recorded_utc": "2026-10-28T04:22:28.887197+00:00"
}
```
