## Supplementary material for "Follow-up availability and the robustness of immune transcriptomic recovery after myocardial infarction": Reproducibility code and derived results: citation_revision_20261028_audit.txt

```
CITATION REVISION AUDIT - 28 October 2026
Actual references: 19; explicitly overlapping references: 3 (15.8%).
Body SHA256: 76fa9bed4fd14f8fc6ce91c0567893c4b337a01d38d486a78672694d51e97396
Compiled bibliography: exactly matches actual cited keys.
Every explicitly listed author position was compared with the six manuscript authors. EU-CardioRNA COST Action CA17129 membership is not exhaustively enumerated. Three references have explicit individual-name overlap; this is not a conclusive count of all possible institutional-team or consortium self-citations.

Bang2005 | 10.1111/j.1541-0420.2005.00377.x
Doubly Robust Estimation in Missing Data and Causal Inference Models
Full listed byline: Heejung Bang; James M. Robins
Current-author overlap: none among listed individuals
Sources: https://onlinelibrary.wiley.com/doi/full/10.1111/j.1541-0420.2005.00377.x

Cheng2026 | 10.1371/journal.pone.0358983
Peripheral blood transcriptomes and a single-cell atlas suggest a monocyte-associated immune recovery-failure axis in STEMI
Full listed byline: Qi Cheng; Qunxing Li; Delu Yin
Current-author overlap: none among listed individuals
Sources: https://journals.plos.org/plosone/article?id=10.1371/journal.pone.0358983

Cui2026 | 10.48550/arXiv.2609.14709
An immune world model for multiscale forecasting and therapeutic hypothesis generation
Full listed byline: Taoyong Cui; Xi Wang; Zonghang Li; Jinchao Ding; Lingsen You; Yuzhi Xu; Wanghan Xu; Fang Wu; Kejun Ying; Wanli Ouyang; Pheng Ann Heng; Ling Yang; Zhenfei Yin; Yingcheng Wu
Current-author overlap: Lingsen You
Sources: https://arxiv.org/abs/2609.14709v1 ; https://arxiv.org/html/2609.14709v1

Edgar2002 | 10.1093/nar/30.1.207
Gene Expression Omnibus: NCBI gene expression and hybridization array data repository
Full listed byline: Ron Edgar; Michael Domrachev; Alex E. Lash
Current-author overlap: none among listed individuals
Sources: https://pubmed.ncbi.nlm.nih.gov/11752295/

Efron1979 | 10.1214/aos/1176344552
Bootstrap Methods: Another Look at the Jackknife
Full listed byline: Bradley Efron
Current-author overlap: none among listed individuals
Sources: https://www.jstor.org/stable/2958830 ; https://www.jstor.org/stable/i348796

Foroutan2018 | 10.1186/s12859-018-2435-4
Single sample scoring of molecular phenotypes
Full listed byline: Momeneh Foroutan; Dharmesh D. Bhuva; Ruqian Lyu; Kristy Horan; Joseph Cursons; Melissa J. Davis
Current-author overlap: none among listed individuals
Sources: https://link.springer.com/article/10.1186/s12859-018-2435-4

Kiliszek2012 | 10.1371/journal.pone.0050054
Altered Gene Expression Pattern in Peripheral Blood Mononuclear Cells in Patients with Acute Myocardial Infarction
Full listed byline: Marek Kiliszek; Beata Burzynska; Marcin Michalak; Monika Gora; Aleksandra Winkler; Agata Maciejak; Agata Leszczynska; Ewa Gajda; Janusz Kochanowski; Grzegorz Opolski
Current-author overlap: none among listed individuals
Sources: https://journals.plos.org/plosone/article?id=10.1371/journal.pone.0050054

Liberzon2015 | 10.1016/j.cels.2015.12.004
The Molecular Signatures Database (MSigDB) hallmark gene set collection
Full listed byline: Arthur Liberzon; Chet Birger; Helga Thorvaldsdóttir; Mahmoud Ghandi; Jill P. Mesirov; Pablo Tamayo
Current-author overlap: none among listed individuals
Sources: https://pubmed.ncbi.nlm.nih.gov/26771021/

Maciejak2015 | 10.1186/s13073-015-0149-z
Gene expression profiling reveals potential prognostic biomarkers associated with the progression of heart failure
Full listed byline: Agata Maciejak; Marek Kiliszek; Marcin Michalak; Dorota Tulacz; Grzegorz Opolski; Krzysztof Matlak; Slawomir Dobrzycki; Agnieszka Segiet; Monika Gora; Beata Burzynska
Current-author overlap: none among listed individuals
Sources: https://pmc.ncbi.nlm.nih.gov/articles/PMC4432772/

Manski1989 | 10.2307/145818
Anatomy of the Selection Problem
Full listed byline: Charles F. Manski
Current-author overlap: none among listed individuals
Sources: https://www.jstor.org/stable/i301266

Morris2019 | 10.1002/sim.8086
Using simulation studies to evaluate statistical methods
Full listed byline: Tim P. Morris; Ian R. White; Michael J. Crowther
Current-author overlap: none among listed individuals
Sources: https://doi.org/10.1002/sim.8086

Pan2026 | 10.3389/fcvm.2026.1904246
Cross-cohort blood transcriptome analysis identifies an eight-gene diagnostic index and inflammatory programs in acute myocardial infarction
Full listed byline: Chengfeng Pan; Zunjiang Chen; Jie Li; Shangli Xie; Xingken Fan
Current-author overlap: none among listed individuals
Sources: https://www.frontiersin.org/journals/cardiovascular-medicine/articles/10.3389/fcvm.2026.1904246/full

Rubin1976 | 10.1093/biomet/63.3.581
Inference and missing data
Full listed byline: Donald B. Rubin
Current-author overlap: none among listed individuals
Sources: https://academic.oup.com/biomet/article-abstract/63/3/581/270932

Seaman2013 | 10.1177/0962280210395740
Review of inverse probability weighting for dealing with missing data
Full listed byline: Shaun R. Seaman; Ian R. White
Current-author overlap: none among listed individuals
Sources: https://pubmed.ncbi.nlm.nih.gov/21220355/

Vanhaverbeke2019 | 10.1161/CIRCGEN.119.002656
Peripheral Blood RNA Levels of QSOX1 and PLBD1 Are New Independent Predictors of Left Ventricular Dysfunction After Acute Myocardial Infarction
Full listed byline: Maarten Vanhaverbeke; Mélanie Vausort; Denise Veltman; Lu Zhang; Ming Wu; Griet Laenen; Hilde Gillijns; Yves Moreau; Jozef Bartunek; Frans Van De Werf; Yvan Devaux; Stefan Janssens; Peter R. Sinnaeve; EU-CardioRNA COST Action CA17129
Current-author overlap: none among listed individuals
Sources: https://pubmed.ncbi.nlm.nih.gov/31756302/

Wang2023 | 10.3389/fcvm.2023.1087721
Integrated whole-genome gene expression analysis reveals an atlas of dynamic immune landscapes after myocardial infarction
Full listed byline: Yujue Wang; Yu Chen; Teng Zhang
Current-author overlap: none among listed individuals
Sources: https://www.frontiersin.org/journals/cardiovascular-medicine/articles/10.3389/fcvm.2023.1087721/full

YouIABP2026 | 10.1186/s40364-026-00993-1
Intra-aortic balloon pump use and in-hospital mortality in acute myocardial infarction with Killip class III or IV: a nationwide cohort study
Full listed byline: Lingsen You; Hao Li; Zhenzhen Lu; Yu Wang; Shanyuan Hong; Mengyao Wang; Tongtong Zang; Lihong Huang; Li Shen; Junbo Ge
Current-author overlap: Lingsen You, Li Shen, Junbo Ge
Sources: https://pmc.ncbi.nlm.nih.gov/articles/PMC13520256/ ; https://link.springer.com/article/10.1186/s40364-026-00993-1

YouSuitcordance2026 | 10.1016/j.molmed.2026.09.007
Vascular-device Suitcordance: a tri-ecological framework for eco-rebalancing
Full listed byline: Lingsen You; Yaxuan Li; Yuchen Luo; Qiang Cheng; Liuliu Feng; Li Shen; Junbo Ge
Current-author overlap: Lingsen You, Li Shen, Junbo Ge
Sources: https://www.sciencedirect.com/science/article/pii/S1471491426002236 ; https://pubmed.ncbi.nlm.nih.gov/42827069/ ; https://www.ebi.ac.uk/europepmc/webservices/rest/search?query=EXT_ID%3A42827069%20AND%20SRC%3AMED&format=json&resultType=core

Zhang2003 | 10.3102/10769986028004353
Estimation of Causal Effects via Principal Stratification When Some Outcomes are Truncated by ``Death''
Full listed byline: Junni L. Zhang; Donald B. Rubin
Current-author overlap: none among listed individuals
Sources: https://journals.sagepub.com/doi/10.3102/10769986028004353
```
