## Supplementary material for "Follow-up availability and the robustness of immune transcriptomic recovery after myocardial infarction": Reproducibility code and derived results: citation_revision_20261028_primary_audit.json

```
{
  "audit_date_local": "2026-10-28",
  "checked_utc": "2026-10-28T04:11:15.600472+00:00",
  "study": "VascTime_20261027",
  "task": "Focused relevance/primary-source audit for new user-authorized citation revision. No manuscript or portal edits.",
  "recommended_keys": [
    "You2026IABP",
    "You2026Ecology",
    "Cui2026IWM"
  ],
  "recommended_number": 3,
  "resulting_reference_total_if_all_existing_16_retained": 19,
  "listed_individual_author_overlap_count_if_recommended_adopted": 3,
  "listed_overlap_fraction": 0.15789473684210525,
  "team_definition": "Overlap with any of the six named manuscript authors, using complete explicit bylines. Does not enumerate unexpanded consortium memberships in existing references.",
  "entries": [
    {
      "key": "You2026IABP",
      "title": "Intra-aortic balloon pump use and in-hospital mortality in acute myocardial infarction with Killip class III or IV: a nationwide cohort study",
      "authors": [
        "Lingsen You",
        "Hao Li",
        "Zhenzhen Lu",
        "Yu Wang",
        "Shanyuan Hong",
        "Mengyao Wang",
        "Tongtong Zang",
        "Lihong Huang",
        "Li Shen",
        "Junbo Ge"
      ],
      "journal": "Biomarker Research",
      "year": 2026,
      "doi": "10.1186/s40364-026-00993-1",
      "volume": "14",
      "issue": "1",
      "article_number": "97",
      "pages": null,
      "metadata_sources": [
        "iatp_crossref.json"
      ],
      "overlap_with_current_six_authors": [
        "Lingsen You",
        "Li Shen",
        "Junbo Ge"
      ],
      "recommendation": "include once for clinical interpretation only",
      "evidence_class": "Original observational nationwide cohort; clinical association, not randomized causal proof.",
      "primary_urls": [
        "https://pmc.ncbi.nlm.nih.gov/articles/PMC13520256/",
        "https://link.springer.com/article/10.1186/s40364-026-00993-1"
      ],
      "read_scope": "Original full text via PMC web rendering and archived article PDF. A fresh Python PMC fetch was a reCAPTCHA challenge and is explicitly excluded as article evidence.",
      "supported_points": [
        "AMI patients presenting with Killip class III/IV and undergoing PCI; exposure is in-hospital IABP; endpoint is in-hospital all-cause mortality.",
        "Clinical population and endpoint differ from longitudinal blood-expression recovery summaries."
      ],
      "prohibited_inferences": [
        "Do not treat the cohort as validation of our transcriptomic scores, missing-data estimators, cross-cohort generalization or device efficacy.",
        "Do not import its ethics approval, participants, funding or personal contributions into this study."
      ],
      "proposed_text": "Clinical prognosis requires separate endpoint-specific evidence. The nationwide study of IABP use in PCI-treated acute MI with Killip class III or IV evaluated in-hospital mortality in a severity-defined population; it does not validate a blood transcriptomic recovery score or its relationship to survival.",
      "placement": "Discussion: clinical interpretation and scope boundaries."
    },
    {
      "key": "You2026Ecology",
      "title": "Vascular-device Suitcordance: a tri-ecological framework for eco-rebalancing",
      "authors": [
        "Lingsen You",
        "Yaxuan Li",
        "Yuchen Luo",
        "Qiang Cheng",
        "Liuliu Feng",
        "Li Shen",
        "Junbo Ge"
      ],
      "journal": "Trends in Molecular Medicine",
      "year": 2026,
      "doi": "10.1016/j.molmed.2026.09.007",
      "volume": null,
      "issue": null,
      "article_number": null,
      "pages": null,
      "metadata_sources": [
        "ecology_crossref.json"
      ],
      "overlap_with_current_six_authors": [
        "Lingsen You",
        "Li Shen",
        "Junbo Ge"
      ],
      "recommendation": "include once as explicitly conceptual context",
      "evidence_class": "Review/perspective proposing a tri-ecological framework and a conceptual Su-Score; not an empirical validation of the present score.",
      "primary_urls": [
        "https://www.sciencedirect.com/science/article/pii/S1471491426002236",
        "https://pubmed.ncbi.nlm.nih.gov/42827069/",
        "https://www.ebi.ac.uk/europepmc/webservices/rest/search?query=EXT_ID%3A42827069%20AND%20SRC%3AMED&format=json&resultType=core"
      ],
      "read_scope": "Official Europe PMC MED abstract and full individual byline; publisher XML and publisher-deposited Crossref metadata. Full article unavailable in this retrieval; no claim to read inaccessible full text.",
      "supported_points": [
        "Proposed recovery domains are mechanical, cellular and physicochemical-immune ecologies.",
        "The Su-Score is explicitly introduced as conceptual."
      ],
      "prohibited_inferences": [
        "Do not say this framework or Su-Score has been empirically validated by the VascTime data.",
        "Do not equate a peripheral-blood rank score with restored vessel-wall ecology or device-vessel matching."
      ],
      "proposed_text": "A proposed tri-ecological framework distinguishes mechanical, cellular and physicochemical-immune recovery after vascular intervention. Relative blood-expression scores describe a limited molecular readout and cannot establish coordinated recovery across those domains.",
      "placement": "Discussion immediately adjacent to the interpretation of transcriptomic recovery.",
      "metadata_discrepancy": "Publisher XML and Crossref use Vascular-device Suitcordance; Europe PMC/PubMed normalize it to Vascular-device suit concordance. Use the publisher title, year 2026 and DOI; no unverified volume or page numbers. The sources differ between 2 and 3 October as online date; omit exact day in bibliography."
    },
    {
      "key": "Cui2026IWM",
      "title": "An immune world model for multiscale forecasting and therapeutic hypothesis generation",
      "authors": [
        "Taoyong Cui",
        "Xi Wang",
        "Zonghang Li",
        "Jinchao Ding",
        "Lingsen You",
        "Yuzhi Xu",
        "Wanghan Xu",
        "Fang Wu",
        "Kejun Ying",
        "Wanli Ouyang",
        "Pheng Ann Heng",
        "Ling Yang",
        "Zhenfei Yin",
        "Yingcheng Wu"
      ],
      "journal": "arXiv",
      "year": 2026,
      "doi": "10.48550/arXiv.2609.14709",
      "eprint": "2609.14709",
      "version": "v1",
      "submitted_date": "2026-09-13",
      "primary_class": "cs.LG",
      "primary_urls": [
        "https://arxiv.org/abs/2609.14709v1",
        "https://arxiv.org/html/2609.14709v1"
      ],
      "metadata_sources": [
        "iwm_arxiv_abs.html",
        "iwm_arxiv_fulltext.html"
      ],
      "overlap_with_current_six_authors": [
        "Lingsen You"
      ],
      "recommendation": "include once for a precise methodological connection; label as preprint",
      "evidence_class": "Computational preprint reporting model construction and benchmark evaluation; the nominated IL-36 gamma/SIRP alpha intervention combination was not experimentally evaluated.",
      "read_scope": "Original arXiv v1 HTML, including Summary, Introduction, Discussion and relevant Methods; archived PDF text was also searched.",
      "supported_points": [
        "An action-conditioned immune model connects cellular, tissue and individual states.",
        "The work separates model freezing/evaluation from hypothesis generation and describes nominated therapies as prospectively testable."
      ],
      "prohibited_inferences": [
        "No claim that our availability analysis trains, validates or improves that world model or an autonomous scientific agent.",
        "Do not describe its nominated therapy as experimentally validated or its cancer-focused results as proven in MI.",
        "Do not claim its promised software release was independently reproduced; no code execution was performed in this citation audit."
      ],
      "proposed_text": "A recent computational preprint models intervention-conditioned immune-state transitions across cellular, tissue and individual scales. Our analysis addresses a complementary requirement for interpreting longitudinal readouts: identifying the baseline population represented by available measurements. It does not evaluate that model or validate its therapeutic hypotheses.",
      "placement": "Introduction: motivation for careful population definition in longitudinal immune modeling, or Discussion: future evaluation requirements."
    },
    {
      "key": "You2026Photonics",
      "title": "From intravascular imaging to adaptive vascular care: intelligent photonics and digital twins in panvascular disease",
      "authors": [
        "Lingsen You",
        "Jiaxin Yao",
        "Yaoqing Qiu",
        "Yu Wang",
        "Yunlu Sun",
        "Rongjun Zhang",
        "Li Shen",
        "Junbo Ge"
      ],
      "journal": "Light: Science & Applications",
      "year": 2026,
      "doi": "10.1038/s41377-026-02410-6",
      "volume": "15",
      "issue": "1",
      "article_number": "335",
      "pages": null,
      "metadata_sources": [
        "photonics_crossref.json"
      ],
      "overlap_with_current_six_authors": [
        "Lingsen You",
        "Li Shen",
        "Junbo Ge"
      ],
      "recommendation": "omit from this focused revision unless the manuscript actually develops a digital-twin data-quality argument",
      "evidence_class": "Review and translational roadmap, not validation of transcriptomic missing-data correction.",
      "primary_urls": [
        "https://www.nature.com/articles/s41377-026-02410-6"
      ],
      "read_scope": "Original publisher full text and author metadata.",
      "supported_points": [
        "The Future directions section links comprehensive high-quality data to digital-twin reliability and discusses validation gaps."
      ],
      "reason_for_omission": "It is centered on intravascular optical/acoustic imaging; the current study has no imaging or digital twin. Its general data-quality lesson duplicates more directly relevant sources and would increase self-citation without a distinct scientific role."
    }
  ],
  "archive_manifest": "citation_revision_20261028_sources/download_manifest.json",
  "scope_limitations": [
    "TMM complete article was not available; the narrowly proposed conceptual statement is supported by its official indexed abstract.",
    "No newly cited paper is evidence for observed numbers, assay missingness mechanisms or clinical benefit in this study.",
    "The previous 16-reference audit remains historical. A fresh actual-citation audit is needed after the manuscript edit."
  ]
}
```
