## Supplementary material for "Follow-up availability and the robustness of immune transcriptomic recovery after myocardial infarction": Reproducibility code and derived results: citation_revision_20261028_primary_audit.txt

```
PRIMARY-SOURCE CITATION RELEVANCE AUDIT - VascTime_20261027
28 October 2026
Recommendation: add exactly three relevant team references, retaining the 16 independent references (19 total; 3/19 = 15.8% with explicit individual author overlap). Do not claim full consortium membership matching.
No manuscript, scientific output, package or portal was modified by this task.

You2026IABP | include once for clinical interpretation only
Intra-aortic balloon pump use and in-hospital mortality in acute myocardial infarction with Killip class III or IV: a nationwide cohort study
Authors: Lingsen You; Hao Li; Zhenzhen Lu; Yu Wang; Shanyuan Hong; Mengyao Wang; Tongtong Zang; Lihong Huang; Li Shen; Junbo Ge
Journal/year: Biomarker Research / 2026
DOI: 10.1186/s40364-026-00993-1
Original sources: https://pmc.ncbi.nlm.nih.gov/articles/PMC13520256/ ; https://link.springer.com/article/10.1186/s40364-026-00993-1
Read scope: Original full text via PMC web rendering and archived article PDF. A fresh Python PMC fetch was a reCAPTCHA challenge and is explicitly excluded as article evidence.
Evidence class: Original observational nationwide cohort; clinical association, not randomized causal proof.
Explicit author overlap: Lingsen You, Li Shen, Junbo Ge
Proposed text: Clinical prognosis requires separate endpoint-specific evidence. The nationwide study of IABP use in PCI-treated acute MI with Killip class III or IV evaluated in-hospital mortality in a severity-defined population; it does not validate a blood transcriptomic recovery score or its relationship to survival.
Placement: Discussion: clinical interpretation and scope boundaries.
Do not infer: Do not treat the cohort as validation of our transcriptomic scores, missing-data estimators, cross-cohort generalization or device efficacy. Do not import its ethics approval, participants, funding or personal contributions into this study.

You2026Ecology | include once as explicitly conceptual context
Vascular-device Suitcordance: a tri-ecological framework for eco-rebalancing
Authors: Lingsen You; Yaxuan Li; Yuchen Luo; Qiang Cheng; Liuliu Feng; Li Shen; Junbo Ge
Journal/year: Trends in Molecular Medicine / 2026
DOI: 10.1016/j.molmed.2026.09.007
Original sources: https://www.sciencedirect.com/science/article/pii/S1471491426002236 ; https://pubmed.ncbi.nlm.nih.gov/42827069/ ; https://www.ebi.ac.uk/europepmc/webservices/rest/search?query=EXT_ID%3A42827069%20AND%20SRC%3AMED&format=json&resultType=core
Read scope: Official Europe PMC MED abstract and full individual byline; publisher XML and publisher-deposited Crossref metadata. Full article unavailable in this retrieval; no claim to read inaccessible full text.
Evidence class: Review/perspective proposing a tri-ecological framework and a conceptual Su-Score; not an empirical validation of the present score.
Explicit author overlap: Lingsen You, Li Shen, Junbo Ge
Proposed text: A proposed tri-ecological framework distinguishes mechanical, cellular and physicochemical-immune recovery after vascular intervention. Relative blood-expression scores describe a limited molecular readout and cannot establish coordinated recovery across those domains.
Placement: Discussion immediately adjacent to the interpretation of transcriptomic recovery.
Do not infer: Do not say this framework or Su-Score has been empirically validated by the VascTime data. Do not equate a peripheral-blood rank score with restored vessel-wall ecology or device-vessel matching.
Metadata nuance: Publisher XML and Crossref use Vascular-device Suitcordance; Europe PMC/PubMed normalize it to Vascular-device suit concordance. Use the publisher title, year 2026 and DOI; no unverified volume or page numbers. The sources differ between 2 and 3 October as online date; omit exact day in bibliography.

Cui2026IWM | include once for a precise methodological connection; label as preprint
An immune world model for multiscale forecasting and therapeutic hypothesis generation
Authors: Taoyong Cui; Xi Wang; Zonghang Li; Jinchao Ding; Lingsen You; Yuzhi Xu; Wanghan Xu; Fang Wu; Kejun Ying; Wanli Ouyang; Pheng Ann Heng; Ling Yang; Zhenfei Yin; Yingcheng Wu
Journal/year: arXiv / 2026
DOI: 10.48550/arXiv.2609.14709
Original sources: https://arxiv.org/abs/2609.14709v1 ; https://arxiv.org/html/2609.14709v1
Read scope: Original arXiv v1 HTML, including Summary, Introduction, Discussion and relevant Methods; archived PDF text was also searched.
Evidence class: Computational preprint reporting model construction and benchmark evaluation; the nominated IL-36 gamma/SIRP alpha intervention combination was not experimentally evaluated.
Explicit author overlap: Lingsen You
Proposed text: A recent computational preprint models intervention-conditioned immune-state transitions across cellular, tissue and individual scales. Our analysis addresses a complementary requirement for interpreting longitudinal readouts: identifying the baseline population represented by available measurements. It does not evaluate that model or validate its therapeutic hypotheses.
Placement: Introduction: motivation for careful population definition in longitudinal immune modeling, or Discussion: future evaluation requirements.
Do not infer: No claim that our availability analysis trains, validates or improves that world model or an autonomous scientific agent. Do not describe its nominated therapy as experimentally validated or its cancer-focused results as proven in MI. Do not claim its promised software release was independently reproduced; no code execution was performed in this citation audit.

You2026Photonics | omit from this focused revision unless the manuscript actually develops a digital-twin data-quality argument
From intravascular imaging to adaptive vascular care: intelligent photonics and digital twins in panvascular disease
Authors: Lingsen You; Jiaxin Yao; Yaoqing Qiu; Yu Wang; Yunlu Sun; Rongjun Zhang; Li Shen; Junbo Ge
Journal/year: Light: Science & Applications / 2026
DOI: 10.1038/s41377-026-02410-6
Original sources: https://www.nature.com/articles/s41377-026-02410-6
Read scope: Original publisher full text and author metadata.
Evidence class: Review and translational roadmap, not validation of transcriptomic missing-data correction.
Explicit author overlap: Lingsen You, Li Shen, Junbo Ge
Reason: It is centered on intravascular optical/acoustic imaging; the current study has no imaging or digital twin. Its general data-quality lesson duplicates more directly relevant sources and would increase self-citation without a distinct scientific role.

Validation/citation instruction: cite primary DOI/arXiv entries, not the personal website as scientific evidence. The website identifies the selection pool. Use source full authors in BibTeX and explicitly label the IWM entry as preprint v1. Preserve the fixed AI declaration unchanged. No figures, analyses, results or statistical methods need changing for this context-only citation edit.
```
