## Supplementary material for "Follow-up availability and the robustness of immune transcriptomic recovery after myocardial infarction": Reproducibility code and derived results: download_manifest.json

```
[
  {
    "file": "homepage_publications.html",
    "url": "https://lingsenyou.com/publications/",
    "final_url": "https://lingsenyou.com/publications/",
    "status": 200,
    "downloaded_utc": "2026-10-28T04:09:25.387034+00:00",
    "sha256": "d10de06a94b8293e17974ad26ff14b237c41c2cff8767f9c2c5a0b3dbd5a6069",
    "bytes": 39048
  },
  {
    "file": "iwm_arxiv_abs.html",
    "url": "https://arxiv.org/abs/2609.14709v1",
    "final_url": "https://arxiv.org/abs/2609.14709v1",
    "status": 200,
    "downloaded_utc": "2026-10-28T04:09:25.387034+00:00",
    "sha256": "13cf3a3a0ce3652acda55dd73f8256d289130e24de5c0e0b1a4e61f68d678d33",
    "bytes": 44704
  },
  {
    "file": "iwm_arxiv_fulltext.html",
    "url": "https://arxiv.org/html/2609.14709v1",
    "final_url": "https://arxiv.org/html/2609.14709v1",
    "status": 200,
    "downloaded_utc": "2026-10-28T04:09:25.388038+00:00",
    "sha256": "777b5d4e55dc248f04f849bc94f1b5e6888ae8644fe47a408dfc130f5e973336",
    "bytes": 204609
  },
  {
    "file": "iabp_pmc_fulltext.html",
    "url": "https://pmc.ncbi.nlm.nih.gov/articles/PMC13520256/",
    "final_url": "https://pmc.ncbi.nlm.nih.gov/articles/PMC13520256/",
    "status": 200,
    "downloaded_utc": "2026-10-28T04:09:25.388038+00:00",
    "sha256": "7751196ff2a5ebd6fb0ea9a145cf5b5e4494c05bf28fa265f39bb9ccf960d0cb",
    "bytes": 21303,
    "usable_as_article_text": false,
    "content_note": "HTTP 200 reCAPTCHA challenge, not article. Original full text read via web tool and archived official source PDF instead."
  },
  {
    "file": "photonic_publisher_fulltext.html",
    "url": "https://www.nature.com/articles/s41377-026-02410-6",
    "final_url": "https://www.nature.com/articles/s41377-026-02410-6",
    "status": 200,
    "downloaded_utc": "2026-10-28T04:09:25.388038+00:00",
    "sha256": "ab0e90a29b82a63435f46d744cca3911ec98b6b073b72740767a546d15dabd34",
    "bytes": 1175097
  },
  {
    "file": "iatp_crossref.json",
    "url": "https://api.crossref.org/works/10.1186/s40364-026-00993-1",
    "final_url": "https://api.crossref.org/works/10.1186/s40364-026-00993-1",
    "status": 200,
    "downloaded_utc": "2026-10-28T04:09:25.388038+00:00",
    "sha256": "73f3db6519ad84280ac2e0016a20c9a67112ac2bc25e513190e82a89dc57796e",
    "bytes": 19166
  },
  {
    "file": "ecology_crossref.json",
    "url": "https://api.crossref.org/works/10.1016/j.molmed.2026.09.007",
    "final_url": "https://api.crossref.org/works/10.1016/j.molmed.2026.09.007",
    "status": 200,
    "downloaded_utc": "2026-10-28T04:09:26.470558+00:00",
    "sha256": "e78947eef0e90dc6a93fedddf82972c14c5273eebc1afb70c8311e088dfb2433",
    "bytes": 41918
  },
  {
    "file": "ecology_europepmc.json",
    "url": "https://www.ebi.ac.uk/europepmc/webservices/rest/search?query=EXT_ID%3A42827069%20AND%20SRC%3AMED&format=json&resultType=core",
    "final_url": "https://www.ebi.ac.uk/europepmc/webservices/rest/search?query=EXT_ID%3A42827069%20AND%20SRC%3AMED&format=json&resultType=core",
    "status": 200,
    "downloaded_utc": "2026-10-28T04:09:26.587349+00:00",
    "sha256": "71ed8656aaf7719c3e8592adcbf25a9c7a07a24f72bf8186caf496e89610fb6a",
    "bytes": 7500
  },
  {
    "file": "photonics_crossref.json",
    "url": "https://api.crossref.org/works/10.1038/s41377-026-02410-6",
    "final_url": "https://api.crossref.org/works/10.1038/s41377-026-02410-6",
    "status": 200,
    "downloaded_utc": "2026-10-28T04:09:26.746344+00:00",
    "sha256": "4bb6698c89cc58f491d8ac3cdec3d764edacc692f92c671c9fa40e7d6de26e31",
    "bytes": 133374
  },
  {
    "file": "archived_tri_ecological_elsevier.xml",
    "copied_from": "E:\\AI_research\\ylsX\\VascTransport_20261025\\evidence\\citations\\tri_ecological_elsevier.xml",
    "sha256": "02d5722c29d46f016dc5ea248a5357ed7e1b0312cdc20048017773f62994cbd2",
    "bytes": 1851,
    "provenance": "Earlier original-source archive, not newly downloaded"
  },
  {
    "file": "archived_tri_ecological_europepmc_abstract.txt",
    "copied_from": "E:\\AI_research\\ylsX\\VascTransport_20261025\\evidence\\citations\\tri_ecological_europepmc_abstract.txt",
    "sha256": "346239829f7308f4b42543087ae7cdad2f8da682972e0e25837b6ec72ce31932",
    "bytes": 1397,
    "provenance": "Earlier original-source archive, not newly downloaded"
  },
  {
    "file": "archived_tri_ecological_crossref.json",
    "copied_from": "E:\\AI_research\\ylsX\\VascTransport_20261025\\evidence\\citations\\tri_ecological_crossref.json",
    "sha256": "e78947eef0e90dc6a93fedddf82972c14c5273eebc1afb70c8311e088dfb2433",
    "bytes": 41918,
    "provenance": "Earlier original-source archive, not newly downloaded"
  },
  {
    "file": "archived_iabp_source.pdf",
    "copied_from": "E:\\AI_research\\ylsX\\VascTransport_20261025\\evidence\\author_roles\\iabp_source.pdf",
    "sha256": "4cc212373b85519b79f50a5440c4448e4850c166630333449ea8d2522200ee18",
    "provenance": "Previously downloaded original article PDF; not newly downloaded in this audit"
  }
]
```
