## Supplementary material for "Follow-up availability and the robustness of immune transcriptomic recovery after myocardial infarction": Reproducibility code and derived results: ecology_crossref.json

```
{"status":"ok","message-type":"work","message-version":"1.0.0","message":{"indexed":{"date-parts":[[2026,10,18]],"date-time":"2026-10-18T14:47:23Z","timestamp":1792334843059,"version":"4.4.0"},"reference-count":114,"publisher":"Elsevier BV","license":[{"start":{"date-parts":[[2026,10,1]],"date-time":"2026-10-01T00:00:00Z","timestamp":1790812800000},"content-version":"tdm","delay-in-days":0,"URL":"https:\/\/www.elsevier.com\/tdm\/userlicense\/1.0\/"},{"start":{"date-parts":[[2026,10,1]],"date-time":"2026-10-01T00:00:00Z","timestamp":1790812800000},"content-version":"tdm","delay-in-days":0,"URL":"https:\/\/www.elsevier.com\/legal\/tdmrep-license"},{"start":{"date-parts":[[2026,10,1]],"date-time":"2026-10-01T00:00:00Z","timestamp":1790812800000},"content-version":"stm-asf","delay-in-days":0,"URL":"https:\/\/doi.org\/10.15223\/policy-017"},{"start":{"date-parts":[[2026,10,1]],"date-time":"2026-10-01T00:00:00Z","timestamp":1790812800000},"content-version":"stm-asf","delay-in-days":0,"URL":"https:\/\/doi.org\/10.15223\/policy-037"},{"start":{"date-parts":[[2026,10,1]],"date-time":"2026-10-01T00:00:00Z","timestamp":1790812800000},"content-version":"stm-asf","delay-in-days":0,"URL":"https:\/\/doi.org\/10.15223\/policy-012"},{"start":{"date-parts":[[2026,10,1]],"date-time":"2026-10-01T00:00:00Z","timestamp":1790812800000},"content-version":"stm-asf","delay-in-days":0,"URL":"https:\/\/doi.org\/10.15223\/policy-029"},{"start":{"date-parts":[[2026,10,1]],"date-time":"2026-10-01T00:00:00Z","timestamp":1790812800000},"content-version":"stm-asf","delay-in-days":0,"URL":"https:\/\/doi.org\/10.15223\/policy-004"}],"funder":[{"DOI":"10.13039\/501100003347","name":"Fudan University","doi-asserted-by":"publisher","award":["FudanX24AI003"],"award-info":[{"award-number":["FudanX24AI003"]}],"id":[{"id":"10.13039\/501100003347","id-type":"DOI","asserted-by":"publisher"}]},{"DOI":"10.13039\/501100003347","name":"Fudan University","doi-asserted-by":"publisher","award":["yg2023-01"],"award-info":[{"award-number":["yg2023-01"]}],"id":[{"id":"10.13039\/501100003347","id-type":"DOI","asserted-by":"publisher"}]},{"DOI":"10.13039\/501100001809","name":"National Natural Science Foundation of China","doi-asserted-by":"publisher","award":["82170342"],"award-info":[{"award-number":["82170342"]}],"id":[{"id":"10.13039\/501100001809","id-type":"DOI","asserted-by":"publisher"}]},{"DOI":"10.13039\/501100001809","name":"National Natural Science Foundation of China","doi-asserted-by":"publisher","award":["T2288101"],"award-info":[{"award-number":["T2288101"]}],"id":[{"id":"10.13039\/501100001809","id-type":"DOI","asserted-by":"publisher"}]},{"DOI":"10.13039\/100010098","name":"Shanghai Association for Science and Technology","doi-asserted-by":"publisher","award":["25CL2900500"],"award-info":[{"award-number":["25CL2900500"]}],"id":[{"id":"10.13039\/100010098","id-type":"DOI","asserted-by":"publisher"}]}],"content-domain":{"domain":["cell.com","clinicalkey.com","clinicalkey.com.au","clinicalkey.es","clinicalkey.fr","clinicalkey.jp","elsevier.com","sciencedirect.com"],"crossmark-restriction":true},"short-container-title":["Trends in Molecular Medicine"],"published-print":{"date-parts":[[2026,10]]},"DOI":"10.1016\/j.molmed.2026.09.007","type":"journal-article","created":{"date-parts":[[2026,10,3]],"date-time":"2026-10-03T04:19:54Z","timestamp":1791001194000},"update-policy":"https:\/\/doi.org\/10.1016\/elsevier_cm_policy","source":"Crossref","is-referenced-by-count":1,"title":["Vascular-device Suitcordance: a tri-ecological framework for eco-rebalancing"],"prefix":"10.1016","author":[{"given":"Lingsen","family":"You","sequence":"first","affiliation":[],"role":[{"vocabulary":"crossref","role":"author"}]},{"given":"Yaxuan","family":"Li","sequence":"additional","affiliation":[],"role":[{"vocabulary":"crossref","role":"author"}]},{"given":"Yuchen","family":"Luo","sequence":"additional","affiliation":[],"role":[{"vocabulary":"crossref","role":"author"}]},{"given":"Qiang","family":"Cheng","sequence":"additional","affiliation":[],"role":[{"vocabulary":"crossref","role":"author"}]},{"given":"Liuliu","family":"Feng","sequence":"additional","affiliation":[],"role":[{"vocabulary":"crossref","role":"author"}]},{"given":"Li","family":"Shen","sequence":"additional","affiliation":[],"role":[{"vocabulary":"crossref","role":"author"}]},{"ORCID":"https:\/\/orcid.org\/0000-0002-9360-7332","authenticated-orcid":false,"given":"Junbo","family":"Ge","sequence":"additional","affiliation":[],"role":[{"vocabulary":"crossref","role":"author"}]}],"member":"78","reference":[{"key":"10.1016\/j.molmed.2026.09.007_bb0005","doi-asserted-by":"crossref","first-page":"2500","DOI":"10.1093\/eurheartj\/ehad300","article-title":"The glorious era of interventional cardiology","volume":"44","author":"Franzino","year":"2023","journal-title":"Eur. Heart J."},{"key":"10.1016\/j.molmed.2026.09.007_bb0010","doi-asserted-by":"crossref","first-page":"620","DOI":"10.4244\/EIJV9I5A99","article-title":"Treatment of small coronary arteries with a paclitaxel-coated balloon catheter in the PEPCAD I study: are lesions clinically stable from 12 to 36 months?","volume":"9","author":"Unverdorben","year":"2013","journal-title":"EuroIntervention"},{"key":"10.1016\/j.molmed.2026.09.007_bb0015","doi-asserted-by":"crossref","first-page":"13","DOI":"10.1038\/nrcardio.2013.165","article-title":"Drug-coated balloon therapy in coronary and peripheral artery disease","volume":"11","author":"Byrne","year":"2014","journal-title":"Nat. Rev. Cardiol."},{"key":"10.1016\/j.molmed.2026.09.007_bb0020","doi-asserted-by":"crossref","first-page":"1049","DOI":"10.1161\/CIRCULATIONAHA.117.028352","article-title":"Conduction disturbances after transcatheter aortic valve replacement: current status and future perspectives","volume":"136","author":"Auffret","year":"2017","journal-title":"Circulation"},{"key":"10.1016\/j.molmed.2026.09.007_bb0025","doi-asserted-by":"crossref","first-page":"100","DOI":"10.1016\/j.actbio.2021.04.050","article-title":"Recent developments in next-generation occlusion devices","volume":"128","author":"Lin","year":"2021","journal-title":"Acta Biomater."},{"key":"10.1016\/j.molmed.2026.09.007_bb0030","doi-asserted-by":"crossref","first-page":"2328","DOI":"10.1016\/j.jacc.2023.04.017","article-title":"Incidence, treatment, and outcomes of symptomatic device lead-related venous obstruction","volume":"81","author":"Ferro","year":"2023","journal-title":"J. Am. Coll. Cardiol."},{"key":"10.1016\/j.molmed.2026.09.007_bb0035","doi-asserted-by":"crossref","first-page":"735","DOI":"10.1038\/s41467-024-44902-2","article-title":"A drug-free cardiovascular stent functionalized with tailored collagen supports in-situ healing of vascular tissues","volume":"15","author":"Wu","year":"2024","journal-title":"Nat. Commun."},{"key":"10.1016\/j.molmed.2026.09.007_bb0040","article-title":"Cutting-edge biomaterial in implantable devices: from biocompatibility to biointegration","volume":"335","author":"Chettupalli","year":"2025","journal-title":"Int. J. Biol. Macromol."},{"key":"10.1016\/j.molmed.2026.09.007_bb0045","doi-asserted-by":"crossref","first-page":"1","DOI":"10.1146\/annurev-bioeng-092419-060810","article-title":"Vascular mechanobiology: homeostasis, adaptation, and disease","volume":"23","author":"Humphrey","year":"2021","journal-title":"Annu. Rev. Biomed. Eng."},{"key":"10.1016\/j.molmed.2026.09.007_bb0050","doi-asserted-by":"crossref","DOI":"10.1016\/j.tibtech.2026.04.022","article-title":"From anti-proliferation to immunomodulation: engineering next-generation cardiovascular biomaterials","author":"Grant","year":"2026","journal-title":"Trends Biotechnol."},{"key":"10.1016\/j.molmed.2026.09.007_bb0055","doi-asserted-by":"crossref","first-page":"1620","DOI":"10.1038\/s41467-017-01741-8","article-title":"NOTCH1 is a mechanosensor in adult arteries","volume":"8","author":"Mack","year":"2017","journal-title":"Nat. Commun."},{"key":"10.1016\/j.molmed.2026.09.007_bb0060","doi-asserted-by":"crossref","DOI":"10.1016\/j.isci.2020.101860","article-title":"YAP\/TAZ are required to suppress osteogenic differentiation of vascular smooth muscle cells","volume":"23","author":"Wang","year":"2020","journal-title":"iScience"},{"key":"10.1016\/j.molmed.2026.09.007_bb0065","doi-asserted-by":"crossref","first-page":"574","DOI":"10.3390\/biom13030574","article-title":"Mechanical properties and functions of elastin: an overview","volume":"13","author":"Tr\u0119bacz","year":"2023","journal-title":"Biomolecules"},{"key":"10.1016\/j.molmed.2026.09.007_bb0070","doi-asserted-by":"crossref","first-page":"1035","DOI":"10.1038\/s44161-024-00522-z","article-title":"Endothelial \u03b3-protocadherins inhibit KLF2 and KLF4 to promote atherosclerosis","volume":"3","author":"Joshi","year":"2024","journal-title":"Nat. Cardiovasc. Res."},{"key":"10.1016\/j.molmed.2026.09.007_bb0075","first-page":"380","article-title":"The role of shear stress on ET-1, KLF2, and NOS-3 expression in the developing cardiovascular system of chicken embryos in a venous ligation model","volume":"22","author":"Groenendijk","year":"2007","journal-title":"Physiology (Bethesda)"},{"key":"10.1016\/j.molmed.2026.09.007_bb0080","doi-asserted-by":"crossref","first-page":"1364","DOI":"10.3390\/ijms26031364","article-title":"Atherosclerosis: a comprehensive review of molecular factors and mechanisms","volume":"26","author":"Tasouli-Drakou","year":"2025","journal-title":"Int. J. Mol. Sci."},{"key":"10.1016\/j.molmed.2026.09.007_bb0085","doi-asserted-by":"crossref","first-page":"4528","DOI":"10.1093\/eurheartj\/ehac448","article-title":"Panvascular medicine: an emerging discipline focusing on atherosclerotic diseases","volume":"43","author":"Zhou","year":"2022","journal-title":"Eur. Heart J."},{"key":"10.1016\/j.molmed.2026.09.007_bb0090","article-title":"Endovascular metal devices for the treatment of cerebrovascular diseases","volume":"31","author":"Zhu","year":"2019","journal-title":"Adv. Mater."},{"key":"10.1016\/j.molmed.2026.09.007_bb0095","doi-asserted-by":"crossref","first-page":"278","DOI":"10.1016\/j.actbio.2024.01.040","article-title":"Mechanical, structural, and physiologic differences between above and below-knee human arteries","volume":"177","author":"Struczewska","year":"2024","journal-title":"Acta Biomater."},{"key":"10.1016\/j.molmed.2026.09.007_bb0100","doi-asserted-by":"crossref","first-page":"76","DOI":"10.1016\/j.atherosclerosis.2013.12.035","article-title":"Wall shear stress in the stented superficial femoral artery in peripheral arterial disease","volume":"233","author":"Schlager","year":"2014","journal-title":"Atherosclerosis"},{"key":"10.1016\/j.molmed.2026.09.007_bb0105","doi-asserted-by":"crossref","first-page":"541","DOI":"10.1016\/j.jcin.2025.11.045","article-title":"Contemporary trends, characteristics, and outcomes of patients undergoing percutaneous coronary intervention for stent thrombosis","volume":"19","author":"Elbadawi","year":"2026","journal-title":"JACC Cardiovasc. Interv."},{"key":"10.1016\/j.molmed.2026.09.007_bb0110","doi-asserted-by":"crossref","first-page":"2299","DOI":"10.1093\/cvr\/cvaa072","article-title":"The multiple roles of chemokines in the mechanisms of stent biocompatibility","volume":"117","author":"Ravindran","year":"2021","journal-title":"Cardiovasc. Res."},{"key":"10.1016\/j.molmed.2026.09.007_bb0115","doi-asserted-by":"crossref","first-page":"315","DOI":"10.1007\/s10439-015-1387-3","article-title":"Hemodynamics in idealized stented coronary arteries: important stent design considerations","volume":"44","author":"Beier","year":"2015","journal-title":"Ann. Biomed. Eng."},{"key":"10.1016\/j.molmed.2026.09.007_bb0120","doi-asserted-by":"crossref","first-page":"517","DOI":"10.1093\/cvr\/cvs223","article-title":"MicroRNA-195 regulates vascular smooth muscle cell phenotype and prevents neointimal formation","volume":"95","author":"Wang","year":"2012","journal-title":"Cardiovasc. Res."},{"key":"10.1016\/j.molmed.2026.09.007_bb0125","doi-asserted-by":"crossref","first-page":"91","DOI":"10.1016\/j.actbio.2020.05.011","article-title":"Late endothelial progenitor cell-capture stents with CD146 antibody and nanostructure reduce in-stent restenosis and thrombosis","volume":"111","author":"Park","year":"2020","journal-title":"Acta Biomater."},{"key":"10.1016\/j.molmed.2026.09.007_bb0130","article-title":"Swirling flow and wall shear: evaluating the biomimics 3D helical centerline stent for the femoropopliteal segment","volume":"2018","author":"Sullivan","year":"2018","journal-title":"Int. J. Vasc. Med."},{"key":"10.1016\/j.molmed.2026.09.007_bb0135","doi-asserted-by":"crossref","first-page":"804","DOI":"10.1016\/j.jvs.2013.03.052","article-title":"Design considerations for studies of the biomechanical environment of the femoropopliteal arteries","volume":"58","author":"Ansari","year":"2013","journal-title":"J. Vasc. Surg."},{"key":"10.1016\/j.molmed.2026.09.007_bb0140","article-title":"Roles of MicroRNAs in peripheral artery in-stent restenosis after endovascular treatment","volume":"2021","author":"Wang","year":"2021","journal-title":"Biomed. Res. Int."},{"key":"10.1016\/j.molmed.2026.09.007_bb0145","doi-asserted-by":"crossref","first-page":"384","DOI":"10.1016\/j.actbio.2021.04.046","article-title":"Collagen fibre-mediated mechanical damage increases calcification of bovine pericardium for use in bioprosthetic heart valves","volume":"128","author":"Whelan","year":"2021","journal-title":"Acta Biomater."},{"key":"10.1016\/j.molmed.2026.09.007_bb0150","doi-asserted-by":"crossref","first-page":"51","DOI":"10.1016\/j.actbio.2025.05.062","article-title":"Degeneration mechanisms and advancements in optimization for preparation and crosslinking strategy of pericardium-based bioprosthetic heart valves","volume":"201","author":"Huang","year":"2025","journal-title":"Acta Biomater."},{"key":"10.1016\/j.molmed.2026.09.007_bb0155","doi-asserted-by":"crossref","DOI":"10.1111\/sji.13018","article-title":"A review of the immune response stimulated by xenogenic tissue heart valves","volume":"93","author":"Bozso","year":"2021","journal-title":"Scand. J. Immunol."},{"key":"10.1016\/j.molmed.2026.09.007_bb0160","doi-asserted-by":"crossref","DOI":"10.1161\/JAHA.125.043061","article-title":"Advancements and perspectives in the bioprosthetic heart valve: a comprehensive review on biomaterial processing and emerging polymeric materials","volume":"14","author":"Li","year":"2025","journal-title":"J. Am. Heart Assoc."},{"key":"10.1016\/j.molmed.2026.09.007_bb0165","article-title":"Dynamic and living devices for overcoming fibrosis of implanted biomaterials","volume":"11","author":"Jackson","year":"2025","journal-title":"Bioeng. Transl. Med."},{"key":"10.1016\/j.molmed.2026.09.007_bb0170","doi-asserted-by":"crossref","first-page":"769","DOI":"10.1161\/01.RES.0000038487.19924.18","article-title":"Role of integrins in endothelial mechanosensing of shear stress","volume":"91","author":"Shyy","year":"2002","journal-title":"Circ. Res."},{"key":"10.1016\/j.molmed.2026.09.007_bb0175","doi-asserted-by":"crossref","first-page":"604","DOI":"10.1111\/brv.12814","article-title":"Mechanosensing by Piezo1 and its implications for physiology and various pathologies","volume":"97","author":"Lai","year":"2022","journal-title":"Biol. Rev. Camb. Philos. Soc."},{"key":"10.1016\/j.molmed.2026.09.007_bb0180","doi-asserted-by":"crossref","first-page":"4527","DOI":"10.1172\/JCI87343","article-title":"Endothelial cation channel PIEZO1 controls blood pressure by mediating flow-induced ATP release","volume":"126","author":"Wang","year":"2016","journal-title":"J. Clin. Invest."},{"key":"10.1016\/j.molmed.2026.09.007_bb0185","article-title":"PIEZO force sensing in vascular biology: an explosion of new knowledge, concepts and opportunity","volume":"12","author":"Beech","year":"2025","journal-title":"Adv. Sci. (Weinh)"},{"key":"10.1016\/j.molmed.2026.09.007_bb0190","doi-asserted-by":"crossref","first-page":"6850","DOI":"10.1111\/febs.15776","article-title":"A guide to the composition and functions of the extracellular matrix","volume":"288","author":"Karamanos","year":"2021","journal-title":"FEBS J."},{"key":"10.1016\/j.molmed.2026.09.007_bb0195","doi-asserted-by":"crossref","first-page":"2035","DOI":"10.1001\/jama.282.21.2035","article-title":"Hemodynamic shear stress and its role in atherosclerosis","volume":"282","author":"Malek","year":"1999","journal-title":"JAMA"},{"key":"10.1016\/j.molmed.2026.09.007_bb0200","doi-asserted-by":"crossref","first-page":"1007","DOI":"10.1016\/j.jcmg.2016.04.003","article-title":"Arterial remodeling and endothelial shear stress exhibit significant longitudinal heterogeneity along the length of coronary plaques","volume":"9","author":"Antoniadis","year":"2016","journal-title":"JACC Cardiovasc. Imaging"},{"key":"10.1016\/j.molmed.2026.09.007_bb0205","doi-asserted-by":"crossref","first-page":"223","DOI":"10.1038\/cr.2011.13","article-title":"NF-kappaB in immunobiology","volume":"21","author":"Hayden","year":"2011","journal-title":"Cell Res."},{"key":"10.1016\/j.molmed.2026.09.007_bb0210","doi-asserted-by":"crossref","first-page":"191","DOI":"10.1083\/jcb.200410073","article-title":"The subendothelial extracellular matrix modulates NF-kappaB activation by flow: a potential role in atherosclerosis","volume":"169","author":"Orr","year":"2005","journal-title":"J. Cell Biol."},{"key":"10.1016\/j.molmed.2026.09.007_bb0215","doi-asserted-by":"crossref","first-page":"11525","DOI":"10.1073\/pnas.1613121113","article-title":"Flow-dependent YAP\/TAZ activities regulate endothelial phenotypes and atherosclerosis","volume":"113","author":"Wang","year":"2016","journal-title":"Proc. Natl. Acad. Sci. U. S. A."},{"key":"10.1016\/j.molmed.2026.09.007_bb0220","doi-asserted-by":"crossref","first-page":"C7","DOI":"10.1016\/j.jacc.2005.09.068","article-title":"Pathogenesis of atherosclerosis","volume":"47","author":"Falk","year":"2006","journal-title":"J. Am. Coll. Cardiol."},{"key":"10.1016\/j.molmed.2026.09.007_bb0225","doi-asserted-by":"crossref","first-page":"197","DOI":"10.1038\/s41569-022-00770-1","article-title":"Vascular endothelial cell development and diversity","volume":"20","author":"Trimm","year":"2023","journal-title":"Nat. Rev. Cardiol."},{"key":"10.1016\/j.molmed.2026.09.007_bb0230","doi-asserted-by":"crossref","first-page":"1715","DOI":"10.1161\/ATVBAHA.119.312131","article-title":"Smooth muscle cell phenotypic diversity","volume":"39","author":"Liu","year":"2019","journal-title":"Arterioscler. Thromb. Vasc. Biol."},{"key":"10.1016\/j.molmed.2026.09.007_bb0235","doi-asserted-by":"crossref","DOI":"10.1161\/JAHA.120.019338","article-title":"Complex relationship between cardiac fibroblasts and cardiomyocytes in health and disease","volume":"10","author":"Hall","year":"2021","journal-title":"J. Am. Heart Assoc."},{"key":"10.1016\/j.molmed.2026.09.007_bb0240","doi-asserted-by":"crossref","first-page":"1533","DOI":"10.1093\/eurheartj\/ehab842","article-title":"Immune cells in cardiac homeostasis and disease: emerging insights from novel technologies","volume":"43","author":"Steffens","year":"2022","journal-title":"Eur. Heart J."},{"key":"10.1016\/j.molmed.2026.09.007_bb0245","doi-asserted-by":"crossref","first-page":"727","DOI":"10.1038\/s41569-019-0227-9","article-title":"Vascular smooth muscle cells in atherosclerosis","volume":"16","author":"Basatemur","year":"2019","journal-title":"Nat. Rev. Cardiol."},{"key":"10.1016\/j.molmed.2026.09.007_bb0250","doi-asserted-by":"crossref","first-page":"692","DOI":"10.1161\/CIRCRESAHA.115.306361","article-title":"Vascular smooth muscle cells in atherosclerosis","volume":"118","author":"Bennett","year":"2016","journal-title":"Circ. Res."},{"key":"10.1016\/j.molmed.2026.09.007_bb0255","doi-asserted-by":"crossref","first-page":"23","DOI":"10.1146\/annurev-physiol-030212-183802","article-title":"The adventitia: essential regulator of vascular wall structure and function","volume":"75","author":"Stenmark","year":"2013","journal-title":"Annu. Rev. Physiol."},{"key":"10.1016\/j.molmed.2026.09.007_bb0260","doi-asserted-by":"crossref","first-page":"617","DOI":"10.1038\/s41580-024-00716-0","article-title":"Fibroblast and myofibroblast activation in normal tissue repair and fibrosis","volume":"25","author":"Younesi","year":"2024","journal-title":"Nat. Rev. Mol. Cell Biol."},{"key":"10.1016\/j.molmed.2026.09.007_bb0265","doi-asserted-by":"crossref","first-page":"251","DOI":"10.1038\/s41577-021-00584-1","article-title":"How the immune system shapes atherosclerosis: roles of innate and adaptive immunity","volume":"22","author":"Roy","year":"2022","journal-title":"Nat. Rev. Immunol."},{"key":"10.1016\/j.molmed.2026.09.007_bb0270","doi-asserted-by":"crossref","first-page":"1852","DOI":"10.1161\/CIRCRESAHA.114.302721","article-title":"Mechanisms of plaque formation and rupture","volume":"114","author":"Bentzon","year":"2014","journal-title":"Circ. Res."},{"key":"10.1016\/j.molmed.2026.09.007_bb0275","doi-asserted-by":"crossref","first-page":"161","DOI":"10.1016\/S1097-2765(01)00164-2","article-title":"A PPAR gamma-LXR-ABCA1 pathway in macrophages is involved in cholesterol efflux and atherogenesis","volume":"7","author":"Chawla","year":"2001","journal-title":"Mol. Cell"},{"key":"10.1016\/j.molmed.2026.09.007_bb0280","doi-asserted-by":"crossref","first-page":"562","DOI":"10.1093\/cvr\/cvs362","article-title":"Protective role of vascular smooth muscle cell PPARgamma in angiotensin II-induced vascular disease","volume":"97","author":"Marchesi","year":"2013","journal-title":"Cardiovasc. Res."},{"key":"10.1016\/j.molmed.2026.09.007_bb0285","doi-asserted-by":"crossref","first-page":"205","DOI":"10.1038\/s41577-019-0131-x","article-title":"Cytokine-mediated communication: a quantitative appraisal of immune complexity","volume":"19","author":"Altan-Bonnet","year":"2019","journal-title":"Nat. Rev. Immunol."},{"key":"10.1016\/j.molmed.2026.09.007_bb0290","doi-asserted-by":"crossref","first-page":"3747","DOI":"10.1167\/iovs.18-23892","article-title":"Lactic acid upregulates VEGF expression in macrophages and facilitates choroidal neovascularization","volume":"59","author":"Song","year":"2018","journal-title":"Invest. Ophthalmol. Vis. Sci."},{"key":"10.1016\/j.molmed.2026.09.007_bb0295","doi-asserted-by":"crossref","first-page":"1251","DOI":"10.1161\/CIRCRESAHA.117.311819","article-title":"Lactate promotes synthetic phenotype in vascular smooth muscle cells","volume":"121","author":"Yang","year":"2017","journal-title":"Circ. Res."},{"key":"10.1016\/j.molmed.2026.09.007_bb0300","doi-asserted-by":"crossref","first-page":"817","DOI":"10.1038\/s41419-024-07166-8","article-title":"Inflammation in atherosclerosis: pathophysiology and mechanisms","volume":"15","author":"Ajoolabady","year":"2024","journal-title":"Cell Death Dis."},{"key":"10.1016\/j.molmed.2026.09.007_bb0305","doi-asserted-by":"crossref","first-page":"315","DOI":"10.1038\/s41569-024-01100-3","article-title":"Cholesterol crystals in the pathogenesis of atherosclerosis","volume":"22","author":"Baumer","year":"2024","journal-title":"Nat. Rev. Cardiol."},{"key":"10.1016\/j.molmed.2026.09.007_bb0310","doi-asserted-by":"crossref","first-page":"431","DOI":"10.1038\/s41392-023-01652-9","article-title":"Hypoxia-induced signaling in the cardiovascular system: pathogenesis and therapeutic targets","volume":"8","author":"Zhao","year":"2023","journal-title":"Signal Transduct. Target. Ther."},{"key":"10.1016\/j.molmed.2026.09.007_bb0315","doi-asserted-by":"crossref","DOI":"10.3389\/fcell.2024.1446964","article-title":"Cellular metabolism changes in atherosclerosis and the impact of comorbidities","volume":"12","author":"Dai","year":"2024","journal-title":"Front. Cell Dev. Biol."},{"key":"10.1016\/j.molmed.2026.09.007_bb0320","doi-asserted-by":"crossref","first-page":"2550","DOI":"10.1158\/0008-5472.CAN-10-2828","article-title":"Lactate influx through the endothelial cell monocarboxylate transporter MCT1 supports an NF-\u03baB\/IL-8 pathway that drives tumor angiogenesis","volume":"71","author":"V\u00e9gran","year":"2011","journal-title":"Cancer Res."},{"key":"10.1016\/j.molmed.2026.09.007_bb0325","doi-asserted-by":"crossref","first-page":"2358","DOI":"10.1038\/s41401-023-01123-5","article-title":"Regulation of toll-like receptor (TLR) signaling pathways in atherosclerosis: from mechanisms to targeted therapeutics","volume":"44","author":"Jin","year":"2023","journal-title":"Acta Pharmacol. Sin."},{"key":"10.1016\/j.molmed.2026.09.007_bb0330","doi-asserted-by":"crossref","first-page":"460","DOI":"10.1016\/j.molmed.2007.09.002","article-title":"Signaling to NF-kappaB by Toll-like receptors","volume":"13","author":"Kawai","year":"2007","journal-title":"Trends Mol. Med."},{"key":"10.1016\/j.molmed.2026.09.007_bb0335","doi-asserted-by":"crossref","first-page":"1357","DOI":"10.1038\/nature08938","article-title":"NLRP3 inflammasomes are required for atherogenesis and activated by cholesterol crystals","volume":"464","author":"Duewell","year":"2010","journal-title":"Nature"},{"key":"10.1016\/j.molmed.2026.09.007_bb0340","doi-asserted-by":"crossref","first-page":"204","DOI":"10.1038\/ni.2001","article-title":"The immune system in atherosclerosis","volume":"12","author":"Hansson","year":"2011","journal-title":"Nat. Immunol."},{"key":"10.1016\/j.molmed.2026.09.007_bb0345","doi-asserted-by":"crossref","first-page":"996","DOI":"10.3390\/jpm14090996","article-title":"Dysfunctional high-density lipoprotein cholesterol and coronary artery disease: a narrative review","volume":"14","author":"Madaudo","year":"2024","journal-title":"J. Pers. Med."},{"key":"10.1016\/j.molmed.2026.09.007_bb0350","doi-asserted-by":"crossref","first-page":"1","DOI":"10.1016\/j.atherosclerosis.2020.08.011","article-title":"Acidic extracellular pH promotes accumulation of free cholesterol in human monocyte-derived macrophages via inhibition of ACAT1 activity","volume":"312","author":"Lee-Rueckert","year":"2020","journal-title":"Atherosclerosis"},{"key":"10.1016\/j.molmed.2026.09.007_bb0355","doi-asserted-by":"crossref","first-page":"286","DOI":"10.1038\/s41569-018-0124-7","article-title":"Fully bioresorbable vascular scaffolds: lessons learned and future directions","volume":"16","author":"Jinnouchi","year":"2019","journal-title":"Nat. Rev. Cardiol."},{"key":"10.1016\/j.molmed.2026.09.007_bb0360","doi-asserted-by":"crossref","first-page":"574","DOI":"10.1093\/eurheartj\/ehaf883","article-title":"Coronary revascularization: a long-term perspective","volume":"47","author":"Serruys","year":"2026","journal-title":"Eur. Heart J."},{"key":"10.1016\/j.molmed.2026.09.007_bb0365","doi-asserted-by":"crossref","first-page":"183","DOI":"10.1016\/j.jacc.2023.05.003","article-title":"5-year outcomes after bioresorbable coronary scaffolds implanted with improved technique","volume":"82","author":"Stone","year":"2023","journal-title":"J. Am. Coll. Cardiol."},{"key":"10.1016\/j.molmed.2026.09.007_bb0370","doi-asserted-by":"crossref","DOI":"10.1016\/j.ijbiomac.2026.150358","article-title":"A comprehensive evaluation of material properties, degradation kinetics and clinical performance of biodegradable polymer cardiovascular stents: a review","volume":"343","author":"Arokiyasamy","year":"2026","journal-title":"Int. J. Biol. Macromol."},{"key":"10.1016\/j.molmed.2026.09.007_bb0375","first-page":"135","article-title":"Long-term efficacy, safety and biocompatibility of a novel sirolimus eluting iron bioresorbable scaffold in a porcine model","volume":"39","author":"Gao","year":"2024","journal-title":"Bioact. Mater."},{"key":"10.1016\/j.molmed.2026.09.007_bb0380","first-page":"81","article-title":"Biomechanical stress in coronary atherosclerosis: emerging insights from computational modelling","volume":"38","author":"Thondapu","year":"2017","journal-title":"Eur. Heart J."},{"key":"10.1016\/j.molmed.2026.09.007_bb0385","doi-asserted-by":"crossref","DOI":"10.1016\/j.cellsig.2025.111699","article-title":"Endothelial Kr\u00fcppel-like factor 2\/4: regulation and function in cardiovascular diseases","volume":"130","author":"Gao","year":"2025","journal-title":"Cell. Signal."},{"key":"10.1016\/j.molmed.2026.09.007_bb0390","doi-asserted-by":"crossref","first-page":"179","DOI":"10.1038\/nature10137","article-title":"Role of YAP\/TAZ in mechanotransduction","volume":"474","author":"Dupont","year":"2011","journal-title":"Nature"},{"key":"10.1016\/j.molmed.2026.09.007_bb0395","doi-asserted-by":"crossref","first-page":"55","DOI":"10.1126\/science.1193270","article-title":"Piezo1 and Piezo2 are essential components of distinct mechanically activated cation channels","volume":"330","author":"Coste","year":"2010","journal-title":"Science"},{"key":"10.1016\/j.molmed.2026.09.007_bb0400","doi-asserted-by":"crossref","first-page":"738","DOI":"10.1038\/s41569-023-00883-1","article-title":"Flow-induced reprogramming of endothelial cells in atherosclerosis","volume":"20","author":"Tamargo","year":"2023","journal-title":"Nat. Rev. Cardiol."},{"key":"10.1016\/j.molmed.2026.09.007_bb0405","doi-asserted-by":"crossref","first-page":"572","DOI":"10.1161\/CIRCRESAHA.123.322798","article-title":"PIEZO ion channels in cardiovascular functions and diseases","volume":"134","author":"Coste","year":"2024","journal-title":"Circ. Res."},{"key":"10.1016\/j.molmed.2026.09.007_bb0410","doi-asserted-by":"crossref","first-page":"312","DOI":"10.1016\/j.jacc.2004.11.026","article-title":"Prevalence and clinical impact of stent fractures after femoropopliteal stenting","volume":"45","author":"Scheinert","year":"2005","journal-title":"J. Am. Coll. Cardiol."},{"key":"10.1016\/j.molmed.2026.09.007_bb0415","doi-asserted-by":"crossref","first-page":"163","DOI":"10.1016\/j.phrs.2016.03.020","article-title":"Bioresorbable vascular scaffolds: biodegradation, drug delivery and vascular remodeling","volume":"107","author":"Tesfamariam","year":"2016","journal-title":"Pharmacol. Res."},{"key":"10.1016\/j.molmed.2026.09.007_bb0420","doi-asserted-by":"crossref","first-page":"1473","DOI":"10.1007\/s10554-017-1148-5","article-title":"A head to head comparison of XINSORB bioresorbable sirolimus-eluting scaffold versus metallic sirolimus-eluting stent: 180 days follow-up in a porcine model","volume":"33","author":"Shen","year":"2017","journal-title":"Int. J. Cardiovasc. Imaging"},{"key":"10.1016\/j.molmed.2026.09.007_bb0425","doi-asserted-by":"crossref","first-page":"1271","DOI":"10.4244\/EIJV9I11A217","article-title":"Dynamics of vessel wall changes following the implantation of the absorb everolimus-eluting bioresorbable vascular scaffold: a multi-imaging modality study at 6, 12, 24 and 36 months","volume":"9","author":"Serruys","year":"2014","journal-title":"EuroIntervention"},{"key":"10.1016\/j.molmed.2026.09.007_bb0430","doi-asserted-by":"crossref","first-page":"629","DOI":"10.1007\/s40843-019-1217-4","article-title":"Bio-inspired anisotropic polymeric heart valves exhibiting valve-like mechanical and hemodynamic behavior","volume":"63","author":"Guo","year":"2019","journal-title":"Sci. China-Mater."},{"key":"10.1016\/j.molmed.2026.09.007_bb0435","doi-asserted-by":"crossref","first-page":"69","DOI":"10.1016\/j.jjcc.2024.08.003","article-title":"Coronary bioresorbable metallic stents: advancements and future perspectives","volume":"85","author":"Zhang","year":"2024","journal-title":"J. Cardiol."},{"key":"10.1016\/j.molmed.2026.09.007_bb0440","doi-asserted-by":"crossref","first-page":"2667","DOI":"10.1021\/acsabm.2c01057","article-title":"Fibrin adsorption on cardiovascular biomaterials and medical devices","volume":"6","author":"Nzulumike","year":"2023","journal-title":"ACS Appl. Bio Mater."},{"key":"10.1016\/j.molmed.2026.09.007_bb0445","doi-asserted-by":"crossref","first-page":"86","DOI":"10.1016\/j.smim.2007.11.004","article-title":"Foreign body reaction to biomaterials","volume":"20","author":"Anderson","year":"2007","journal-title":"Semin. Immunol."},{"key":"10.1016\/j.molmed.2026.09.007_bb0450","doi-asserted-by":"crossref","first-page":"1378","DOI":"10.1021\/am201648f","article-title":"Impact of endothelial cells on 3D cultured smooth muscle cells in a biomimetic hydrogel","volume":"4","author":"Liu","year":"2012","journal-title":"ACS Appl. Mater. Interfaces"},{"key":"10.1016\/j.molmed.2026.09.007_bb0455","first-page":"1538","article-title":"Histopathological evaluation of thrombus in patients presenting with stent thrombosis. A multicenter European study: a report of the prevention of late stent thrombosis by an interdisciplinary global European effort consortium","volume":"37","author":"Riegger","year":"2015","journal-title":"Eur. Heart J."},{"key":"10.1016\/j.molmed.2026.09.007_bb0460","doi-asserted-by":"crossref","first-page":"16127","DOI":"10.1073\/pnas.2003732117","article-title":"Bioclickable and mussel adhesive peptide mimics for engineering vascular stent surfaces","volume":"117","author":"Yang","year":"2020","journal-title":"Proc. Natl. Acad. Sci. U. S. A."},{"key":"10.1016\/j.molmed.2026.09.007_bb0465","doi-asserted-by":"crossref","DOI":"10.1016\/j.celrep.2021.109782","article-title":"Mechanosensitive Notch-Dll4 and Klf2-Wnt9 signaling pathways intersect in guiding valvulogenesis in zebrafish","volume":"37","author":"Paolini","year":"2021","journal-title":"Cell Rep."},{"key":"10.1016\/j.molmed.2026.09.007_bb0470","doi-asserted-by":"crossref","DOI":"10.1126\/sciadv.adc9465","article-title":"Lactate promotes endothelial-to-mesenchymal transition via Snail1 lactylation after myocardial infarction","volume":"9","author":"Fan","year":"2023","journal-title":"Sci. Adv."},{"key":"10.1016\/j.molmed.2026.09.007_bb0475","doi-asserted-by":"crossref","DOI":"10.1111\/cpr.13440","article-title":"Piezo1-mediated M2 macrophage mechanotransduction enhances bone formation through secretion and activation of transforming growth factor-\u03b21","volume":"56","author":"Cai","year":"2023","journal-title":"Cell Prolif."},{"key":"10.1016\/j.molmed.2026.09.007_bb0480","doi-asserted-by":"crossref","DOI":"10.1016\/j.bbamcr.2025.120008","article-title":"Mechanical stretch-mediated fibroblast activation: the pivotal role of Piezo1 channels","volume":"1872","author":"Tu","year":"2025","journal-title":"Biochim. Biophys. Acta, Mol. Cell Res."},{"key":"10.1016\/j.molmed.2026.09.007_bb0485","doi-asserted-by":"crossref","first-page":"1162","DOI":"10.21037\/atm-20-5668","article-title":"Final report of the 5-year clinical outcomes of the XINSORB bioresorbable sirolimus-eluting scaffold in the treatment of single de novo coronary lesions in a first-in-human study","volume":"8","author":"Wu","year":"2020","journal-title":"Ann. Transl. Med."},{"key":"10.1016\/j.molmed.2026.09.007_bb0490","doi-asserted-by":"crossref","first-page":"1365","DOI":"10.1007\/s00018-018-2995-5","article-title":"Immune responses in cardiac repair and regeneration: a comparative point of view","volume":"76","author":"Lai","year":"2019","journal-title":"Cell. Mol. Life Sci."},{"key":"10.1016\/j.molmed.2026.09.007_bb0495","first-page":"0974","article-title":"High suitcordance for panvascular full-watershed organs: a new interventional perspective","volume":"8","author":"You","year":"2025","journal-title":"Research (Wash. D C)"},{"key":"10.1016\/j.molmed.2026.09.007_bb0500","doi-asserted-by":"crossref","DOI":"10.1016\/j.ijbiomac.2025.146764","article-title":"Recent advances in silk fibroin-based biomaterials for tissue engineering applications","volume":"322","author":"Ye","year":"2025","journal-title":"Int. J. Biol. Macromol."},{"key":"10.1016\/j.molmed.2026.09.007_bb0505","article-title":"A feedback loop driven by H4K12 lactylation and HDAC3 in macrophages regulates lactate-induced collagen synthesis in fibroblasts via the TGF-\u03b2 signaling","volume":"12","author":"Zou","year":"2025","journal-title":"Adv. Sci. (Weinh)"},{"key":"10.1016\/j.molmed.2026.09.007_bb0510","doi-asserted-by":"crossref","first-page":"75","DOI":"10.1016\/j.immuni.2017.12.010","article-title":"The transcription factor STAT6 mediates direct repression of inflammatory enhancers and limits activation of alternatively polarized macrophages","volume":"48","author":"Czimmerer","year":"2018","journal-title":"Immunity"},{"key":"10.1016\/j.molmed.2026.09.007_bb0515","first-page":"225","article-title":"Semi-quantitative elemental imaging of corrosion products from bioabsorbable Mg vascular implants in vivo","volume":"43","author":"He","year":"2024","journal-title":"Bioact. Mater."},{"key":"10.1016\/j.molmed.2026.09.007_bb0520","doi-asserted-by":"crossref","DOI":"10.1126\/sciadv.aed8370","article-title":"Immunometabolic insights into the foreign body response","volume":"11","author":"Venkatesan","year":"2025","journal-title":"Sci. Adv."},{"key":"10.1016\/j.molmed.2026.09.007_bb0525","doi-asserted-by":"crossref","first-page":"149","DOI":"10.1016\/j.atherosclerosis.2016.03.008","article-title":"Apolipoprotein A-1 binding protein promotes macrophage cholesterol efflux by facilitating apolipoprotein A-1 binding to ABCA1 and preventing ABCA1 degradation","volume":"248","author":"Zhang","year":"2016","journal-title":"Atherosclerosis"},{"key":"10.1016\/j.molmed.2026.09.007_bb0530","doi-asserted-by":"crossref","DOI":"10.3389\/fimmu.2025.1670213","article-title":"The mechanotransduction-immune axis in organ fibrosis: dual regulatory mechanisms and translational therapeutic perspectives","volume":"16","author":"Lei","year":"2025","journal-title":"Front. Immunol."},{"key":"10.1016\/j.molmed.2026.09.007_bb0535","first-page":"443","article-title":"Microenvironment-responsive coating for vascular stents to regulate coagulation-inflammation interaction and promote vascular recovery","volume":"48","author":"Zhu","year":"2025","journal-title":"Bioact. Mater."},{"key":"10.1016\/j.molmed.2026.09.007_bb0540","doi-asserted-by":"crossref","first-page":"35","DOI":"10.1038\/s41528-026-00537-5","article-title":"4A tetrahedron system: a synergistic framework for panvascular intervention empowered by flexible electronics","volume":"10","author":"You","year":"2026","journal-title":"NPJ Flexible Electron."},{"key":"10.1016\/j.molmed.2026.09.007_bb0545","doi-asserted-by":"crossref","first-page":"228","DOI":"10.1186\/s12933-023-01962-w","article-title":"Long-term cardiovascular outcomes of biodegradable polymer drug eluting stents in patients with diabetes versus non-diabetes mellitus: a meta-analysis","volume":"22","author":"Wang","year":"2023","journal-title":"Cardiovasc. Diabetol."},{"key":"10.1016\/j.molmed.2026.09.007_bb0550","doi-asserted-by":"crossref","first-page":"2413","DOI":"10.1016\/j.jacc.2021.03.307","article-title":"Vascular lesion-specific drug delivery systems: JACC state-of-the-art review","volume":"77","author":"Marlevi","year":"2021","journal-title":"J. Am. Coll. Cardiol."},{"key":"10.1016\/j.molmed.2026.09.007_bb0555","doi-asserted-by":"crossref","DOI":"10.1016\/j.addr.2021.113960","article-title":"Immuno-regenerative biomaterials for in situ cardiovascular tissue engineering \u2013 Do patient characteristics warrant precision engineering?","volume":"178","author":"de Kort","year":"2021","journal-title":"Adv. Drug Deliv. Rev."},{"key":"10.1016\/j.molmed.2026.09.007_bb0560","doi-asserted-by":"crossref","first-page":"8977","DOI":"10.1007\/s12274-024-6808-x","article-title":"Materials advancements for the safety and patency of implantable cardiovascular devices","volume":"17","author":"Pedraza","year":"2024","journal-title":"Nano Res."},{"key":"10.1016\/j.molmed.2026.09.007_bb0565","doi-asserted-by":"crossref","DOI":"10.1136\/bmj-2023-078378","article-title":"TRIPOD+AI statement: updated guidance for reporting clinical prediction models that use regression or machine learning methods","volume":"385","author":"Collins","year":"2024","journal-title":"BMJ"},{"key":"10.1016\/j.molmed.2026.09.007_bb0570","doi-asserted-by":"crossref","first-page":"37","DOI":"10.1038\/s41569-019-0234-x","article-title":"Drug-eluting coronary stents: insights from preclinical and pathology studies","volume":"17","author":"Torii","year":"2019","journal-title":"Nat. Rev. Cardiol."}],"container-title":["Trends in Molecular Medicine"],"original-title":[],"language":"en","link":[{"URL":"https:\/\/api.elsevier.com\/content\/article\/PII:S1471491426002236?httpAccept=text\/xml","content-type":"text\/xml","content-version":"vor","intended-application":"text-mining"},{"URL":"https:\/\/api.elsevier.com\/content\/article\/PII:S1471491426002236?httpAccept=text\/plain","content-type":"text\/plain","content-version":"vor","intended-application":"text-mining"}],"deposited":{"date-parts":[[2026,10,14]],"date-time":"2026-10-14T20:42:12Z","timestamp":1792010532000},"score":1,"resource":{"primary":{"URL":"https:\/\/linkinghub.elsevier.com\/retrieve\/pii\/S1471491426002236"}},"subtitle":[],"short-title":[],"issued":{"date-parts":[[2026,10]]},"references-count":114,"alternative-id":["S1471491426002236"],"URL":"https:\/\/doi.org\/10.1016\/j.molmed.2026.09.007","relation":{},"ISSN":["1471-4914"],"issn-type":[{"value":"1471-4914","type":"print"}],"subject":[],"published":{"date-parts":[[2026,10]]},"assertion":[{"value":"Elsevier","name":"publisher","label":"This article is maintained by"},{"value":"Vascular-device Suitcordance: a tri-ecological framework for eco-rebalancing","name":"articletitle","label":"Article Title"},{"value":"Trends in Molecular Medicine","name":"journaltitle","label":"Journal Title"},{"value":"https:\/\/doi.org\/10.1016\/j.molmed.2026.09.007","name":"articlelink","label":"CrossRef DOI link to publisher maintained version"},{"value":"article","name":"content_type","label":"Content Type"},{"value":"\u00a9 2026 Elsevier Ltd. All rights are reserved, including those for text and data mining, AI training, and similar technologies.","name":"copyright","label":"Copyright"}]}}
```
