## Supplementary material for "Follow-up availability and the robustness of immune transcriptomic recovery after myocardial infarction": Reproducibility code and derived results: ecology_europepmc.json

```
{"version":"6.9","hitCount":1,"request":{"queryString":"EXT_ID:42827069 AND SRC:MED","internalQuery":"EXT_ID:42827069 AND SRC:MED","resultType":"CORE","cursorMark":"*","pageSize":25,"sort":"","synonym":false},"resultList":{"result":[{"id":"42827069","source":"MED","pmid":"42827069","doi":"10.1016/j.molmed.2026.09.007","title":"Vascular-device suit concordance: a tri-ecological framework for eco-rebalancing.","authorString":"You L, Li Y, Luo Y, Cheng Q, Feng L, Shen L, Ge J.","authorList":{"author":[{"fullName":"You L","lastName":"You","firstName":"Lingsen","initials":"L","authorAffiliationDetailsList":{"authorAffiliation":[{"affiliation":"Department of Cardiology, Zhongshan Hospital, Fudan University, Shanghai Institute of Cardiovascular Diseases, Shanghai 200032, China; National Clinical Research Center for Interventional Medicine, Shanghai 200032, China; Oriental Panvascular Devices Innovation College, University of Shanghai for Science and Technology (USST), Shanghai 200093, China; State Key Laboratory of Cardiovascular Diseases, Zhongshan Hospital, Fudan University, Shanghai 200032, China; NHC Key Laboratory of Ischemic Heart Diseases, Shanghai 200032, China."}]}},{"fullName":"Li Y","lastName":"Li","firstName":"Yaxuan","initials":"Y","authorAffiliationDetailsList":{"authorAffiliation":[{"affiliation":"Department of Cardiology, Zhongshan Hospital, Fudan University, Shanghai Institute of Cardiovascular Diseases, Shanghai 200032, China; National Clinical Research Center for Interventional Medicine, Shanghai 200032, China; State Key Laboratory of Cardiovascular Diseases, Zhongshan Hospital, Fudan University, Shanghai 200032, China; NHC Key Laboratory of Ischemic Heart Diseases, Shanghai 200032, China."}]}},{"fullName":"Luo Y","lastName":"Luo","firstName":"Yuchen","initials":"Y","authorAffiliationDetailsList":{"authorAffiliation":[{"affiliation":"Department of Cardiology, Zhongshan Hospital, Fudan University, Shanghai Institute of Cardiovascular Diseases, Shanghai 200032, China; National Clinical Research Center for Interventional Medicine, Shanghai 200032, China; State Key Laboratory of Cardiovascular Diseases, Zhongshan Hospital, Fudan University, Shanghai 200032, China; NHC Key Laboratory of Ischemic Heart Diseases, Shanghai 200032, China."}]}},{"fullName":"Cheng Q","lastName":"Cheng","firstName":"Qiang","initials":"Q","authorAffiliationDetailsList":{"authorAffiliation":[{"affiliation":"Department of Cardiology, Zhongshan Hospital, Fudan University, Shanghai Institute of Cardiovascular Diseases, Shanghai 200032, China; National Clinical Research Center for Interventional Medicine, Shanghai 200032, China; State Key Laboratory of Cardiovascular Diseases, Zhongshan Hospital, Fudan University, Shanghai 200032, China; NHC Key Laboratory of Ischemic Heart Diseases, Shanghai 200032, China."}]}},{"fullName":"Feng L","lastName":"Feng","firstName":"Liuliu","initials":"L","authorAffiliationDetailsList":{"authorAffiliation":[{"affiliation":"Department of Cardiology, Shidong Hospital, Yangpu District, Shanghai 200438, China. Electronic address: Llf20170101@usst.edu.cn."}]}},{"fullName":"Shen L","lastName":"Shen","firstName":"Li","initials":"L","authorAffiliationDetailsList":{"authorAffiliation":[{"affiliation":"Department of Cardiology, Zhongshan Hospital, Fudan University, Shanghai Institute of Cardiovascular Diseases, Shanghai 200032, China; National Clinical Research Center for Interventional Medicine, Shanghai 200032, China; Oriental Panvascular Devices Innovation College, University of Shanghai for Science and Technology (USST), Shanghai 200093, China; State Key Laboratory of Cardiovascular Diseases, Zhongshan Hospital, Fudan University, Shanghai 200032, China; NHC Key Laboratory of Ischemic Heart Diseases, Shanghai 200032, China. Electronic address: shen.li1@zs-hospital.sh.cn."}]}},{"fullName":"Ge J","lastName":"Ge","firstName":"Junbo","initials":"J","authorAffiliationDetailsList":{"authorAffiliation":[{"affiliation":"Department of Cardiology, Zhongshan Hospital, Fudan University, Shanghai Institute of Cardiovascular Diseases, Shanghai 200032, China; National Clinical Research Center for Interventional Medicine, Shanghai 200032, China; Oriental Panvascular Devices Innovation College, University of Shanghai for Science and Technology (USST), Shanghai 200093, China; State Key Laboratory of Cardiovascular Diseases, Zhongshan Hospital, Fudan University, Shanghai 200032, China; NHC Key Laboratory of Ischemic Heart Diseases, Shanghai 200032, China. Electronic address: jbge@zs-hospital.sh.cn."}]}}]},"journalInfo":{"journalIssueId":4277050,"dateOfPublication":"2026 Oct","monthOfPublication":10,"yearOfPublication":2026,"journal":{"medlineAbbreviation":"Trends Mol Med","title":"Trends in molecular medicine","essn":"1471-499X","issn":"1471-4914","nlmid":"100966035","isoabbreviation":"Trends Mol Med"},"printPublicationDate":"2026-10-01"},"pubYear":"2026","pageInfo":"S1471-4914(26)00223-6","abstractText":"Panvascular intervention can restore lumen patency, exclude structural defects, or replace diseased valves, but procedural success does not reestablish ecological stability within the treated vessel. We propose eco-rebalancing as a tri-ecological framework in which durable device performance depends on coordinated recovery across three domains: the mechanical, cellular, and physicochemical-immune ecologies. Vascular-device suitcordance denotes the spatiotemporal match between a device's mechanical behavior, biological interface, and material persistence, and the healing trajectory of a specific vascular bed, lesion, and patient; we introduce the Suitcordance Score (Su-Score) as a conceptual metric of that match. This perspective reinterprets restenosis, thrombosis, fibrosis, calcification, and structural degeneration as signatures of incomplete eco-rebalancing, providing a translational basis for device design and patient-device matching.","affiliation":"Department of Cardiology, Zhongshan Hospital, Fudan University, Shanghai Institute of Cardiovascular Diseases, Shanghai 200032, China; National Clinical Research Center for Interventional Medicine, Shanghai 200032, China; Oriental Panvascular Devices Innovation College, University of Shanghai for Science and Technology (USST), Shanghai 200093, China; State Key Laboratory of Cardiovascular Diseases, Zhongshan Hospital, Fudan University, Shanghai 200032, China; NHC Key Laboratory of Ischemic Heart Diseases, Shanghai 200032, China.","publicationStatus":"aheadofprint","language":"eng","pubModel":"Print-Electronic","pubTypeList":{"pubType":["Review","Journal Article"]},"keywordList":{"keyword":["Vascular remodeling","Mechanotransduction","Immunometabolism","Suitcordance","Eco-rebalancing","Panvascular Intervention"]},"subsetList":{"subset":[{"code":"IM","name":"Index Medicus"}]},"fullTextUrlList":{"fullTextUrl":[{"availability":"Subscription required","availabilityCode":"S","documentStyle":"doi","site":"DOI","url":"https://doi.org/10.1016/j.molmed.2026.09.007"}]},"isOpenAccess":"N","inEPMC":"N","inPMC":"N","citedByCount":0,"hasReferences":"N","hasTextMinedTerms":"N","hasDbCrossReferences":"N","hasPDF":"N","hasBook":"N","hasSuppl":"N","hasLabsLinks":"N","hasData":"N","authMan":"N","epmcAuthMan":"N","nihAuthMan":"N","hasTMAccessionNumbers":"N","dateOfCreation":"2026-10-02","dateOfRevision":"2026-10-02","electronicPublicationDate":"2026-10-02","firstPublicationDate":"2026-10-02","firstIndexDate":"2026-10-03","hasEvaluations":"N"}]}}
```
