## Supplementary material for "Follow-up availability and the robustness of immune transcriptomic recovery after myocardial infarction": Reproducibility code and derived results: iatp_crossref.json

```
{"status":"ok","message-type":"work","message-version":"1.0.0","message":{"indexed":{"date-parts":[[2026,10,18]],"date-time":"2026-10-18T14:48:10Z","timestamp":1792334890355,"version":"4.4.0"},"reference-count":32,"publisher":"Springer Science and Business Media LLC","issue":"1","license":[{"start":{"date-parts":[[2026,8,26]],"date-time":"2026-08-26T00:00:00Z","timestamp":1787702400000},"content-version":"tdm","delay-in-days":0,"URL":"https:\/\/creativecommons.org\/licenses\/by-nc-nd\/4.0"},{"start":{"date-parts":[[2026,8,26]],"date-time":"2026-08-26T00:00:00Z","timestamp":1787702400000},"content-version":"vor","delay-in-days":0,"URL":"https:\/\/creativecommons.org\/licenses\/by-nc-nd\/4.0"}],"funder":[{"DOI":"10.13039\/100012543","name":"Shanghai Science and Technology Development Foundation","doi-asserted-by":"publisher","award":["25CL2900500"],"award-info":[{"award-number":["25CL2900500"]}],"id":[{"id":"10.13039\/100012543","id-type":"DOI","asserted-by":"publisher"}]},{"DOI":"10.13039\/501100001809","name":"National Natural Science Foundation of China","doi-asserted-by":"publisher","award":["82170342"],"award-info":[{"award-number":["82170342"]}],"id":[{"id":"10.13039\/501100001809","id-type":"DOI","asserted-by":"publisher"}]},{"DOI":"10.13039\/501100001809","name":"National Natural Science Foundation of China","doi-asserted-by":"publisher","award":["T2288101"],"award-info":[{"award-number":["T2288101"]}],"id":[{"id":"10.13039\/501100001809","id-type":"DOI","asserted-by":"publisher"}]},{"DOI":"10.13039\/501100003347","name":"Fudan University","doi-asserted-by":"publisher","award":["yg2023-01"],"award-info":[{"award-number":["yg2023-01"]}],"id":[{"id":"10.13039\/501100003347","id-type":"DOI","asserted-by":"publisher"}]}],"content-domain":{"domain":["link.springer.com"],"crossmark-restriction":false},"short-container-title":["Biomark Res"],"DOI":"10.1186\/s40364-026-00993-1","type":"journal-article","created":{"date-parts":[[2026,8,26]],"date-time":"2026-08-26T18:22:40Z","timestamp":1787768560000},"update-policy":"https:\/\/doi.org\/10.1007\/springer_crossmark_policy","source":"Crossref","is-referenced-by-count":2,"title":["Intra-aortic balloon pump use and in-hospital mortality in acute myocardial infarction with Killip class III or IV: a nationwide cohort study"],"prefix":"10.1186","volume":"14","author":[{"given":"Lingsen","family":"You","sequence":"first","affiliation":[],"role":[{"vocabulary":"crossref","role":"author"}]},{"given":"Hao","family":"Li","sequence":"additional","affiliation":[],"role":[{"vocabulary":"crossref","role":"author"}]},{"given":"Zhenzhen","family":"Lu","sequence":"additional","affiliation":[],"role":[{"vocabulary":"crossref","role":"author"}]},{"given":"Yu","family":"Wang","sequence":"additional","affiliation":[],"role":[{"vocabulary":"crossref","role":"author"}]},{"given":"Shanyuan","family":"Hong","sequence":"additional","affiliation":[],"role":[{"vocabulary":"crossref","role":"author"}]},{"given":"Mengyao","family":"Wang","sequence":"additional","affiliation":[],"role":[{"vocabulary":"crossref","role":"author"}]},{"given":"Tongtong","family":"Zang","sequence":"additional","affiliation":[],"role":[{"vocabulary":"crossref","role":"author"}]},{"given":"Lihong","family":"Huang","sequence":"additional","affiliation":[],"role":[{"vocabulary":"crossref","role":"author"}]},{"given":"Li","family":"Shen","sequence":"additional","affiliation":[],"role":[{"vocabulary":"crossref","role":"author"}]},{"ORCID":"https:\/\/orcid.org\/0000-0002-9360-7332","authenticated-orcid":false,"given":"Junbo","family":"Ge","sequence":"additional","affiliation":[],"role":[{"vocabulary":"crossref","role":"author"}]}],"member":"297","published-online":{"date-parts":[[2026,8,26]]},"reference":[{"key":"993_CR1","doi-asserted-by":"publisher","first-page":"625","DOI":"10.1056\/NEJM199908263410901","volume":"341","author":"JS Hochman","year":"1999","unstructured":"Hochman JS, Sleeper LA, Webb JG, et al. Early revascularization in acute myocardial infarction complicated by cardiogenic shock. N Engl J Med. 1999;341:625\u201334.","journal-title":"N Engl J Med"},{"key":"993_CR2","doi-asserted-by":"publisher","first-page":"e005618","DOI":"10.1161\/CIRCOUTCOMES.119.005618","volume":"12","author":"DD Berg","year":"2019","unstructured":"Berg DD, Bohula EA, van Diepen S, et al. Epidemiology of shock in contemporary cardiac intensive care units. Circ Cardiovasc Qual Outcomes. 2019;12:e005618.","journal-title":"Circ Cardiovasc Qual Outcomes"},{"key":"993_CR3","doi-asserted-by":"publisher","first-page":"e000590","DOI":"10.1161\/JAHA.113.000590","volume":"3","author":"D Kolte","year":"2014","unstructured":"Kolte D, Khera S, Aronow WS, et al. Trends in incidence, management, and outcomes of cardiogenic shock complicating ST-elevation myocardial infarction in the United States. J Am Heart Assoc. 2014;3:e000590.","journal-title":"J Am Heart Assoc"},{"key":"993_CR4","doi-asserted-by":"crossref","first-page":"e232","DOI":"10.1161\/CIR.0000000000000525","volume":"136","author":"S van Diepen","year":"2017","unstructured":"van Diepen S, Katz JN, Albert NM, et al. Contemporary management of cardiogenic shock: a scientific statement from the American Heart Association. Circulation. 2017;136:e232\u201368.","journal-title":"Circulation"},{"key":"993_CR5","doi-asserted-by":"publisher","first-page":"1370","DOI":"10.1002\/ejhf.1566","volume":"21","author":"OKL Helgestad","year":"2019","unstructured":"Helgestad OKL, Josiassen J, Hassager C, et al. Temporal trends in incidence and patient characteristics in cardiogenic shock following acute myocardial infarction from 2010 to 2017: a Danish cohort study. Eur J Heart Fail. 2019;21:1370\u201378.","journal-title":"Eur J Heart Fail"},{"key":"993_CR6","doi-asserted-by":"publisher","first-page":"671","DOI":"10.1016\/j.jacc.2004.07.002","volume":"44","author":"EM Antman","year":"2004","unstructured":"Antman EM, Anbe DT, Armstrong PW, et al. ACC\/AHA guidelines for the management of patients with ST-elevation myocardial infarction\u2014executive summary. J Am Coll Cardiol. 2004;44:671\u2013719.","journal-title":"J Am Coll Cardiol"},{"key":"993_CR7","doi-asserted-by":"publisher","first-page":"1287","DOI":"10.1056\/NEJMoa1208410","volume":"367","author":"H Thiele","year":"2012","unstructured":"Thiele H, Zeymer U, Neumann FJ, et al. Intraaortic balloon support for myocardial infarction with cardiogenic shock. N Engl J Med. 2012;367:1287\u201396.","journal-title":"N Engl J Med"},{"key":"993_CR8","doi-asserted-by":"publisher","first-page":"1638","DOI":"10.1016\/S0140-6736(13)61783-3","volume":"382","author":"H Thiele","year":"2013","unstructured":"Thiele H, Zeymer U, Neumann FJ, et al. Intra-aortic balloon counterpulsation in acute myocardial infarction complicated by cardiogenic shock (IABP-SHOCK II): final 12 month results of a randomised, open-label trial. Lancet. 2013;382:1638\u201345.","journal-title":"Lancet"},{"key":"993_CR9","doi-asserted-by":"publisher","first-page":"395","DOI":"10.1161\/CIRCULATIONAHA.118.038201","volume":"139","author":"H Thiele","year":"2019","unstructured":"Thiele H, Zeymer U, Thelemann N, et al. Intraaortic balloon pump in cardiogenic shock complicating acute myocardial infarction: long-term 6-year outcome of the randomized IABP-SHOCK II trial. Circulation. 2019;139:395\u2013403.","journal-title":"Circulation"},{"key":"993_CR10","doi-asserted-by":"publisher","first-page":"931","DOI":"10.1001\/jamainternmed.2015.0569","volume":"175","author":"Y Ahmad","year":"2015","unstructured":"Ahmad Y, Sen S, Shun-Shin MJ, et al. Intra-aortic balloon pump therapy for acute myocardial infarction: a meta-analysis. JAMA Intern Med. 2015;175:931\u201339.","journal-title":"JAMA Intern Med"},{"key":"993_CR11","doi-asserted-by":"publisher","first-page":"119","DOI":"10.1093\/eurheartj\/ehx393","volume":"39","author":"B Ibanez","year":"2018","unstructured":"Ibanez B, James S, Agewall S, et al. 2017 ESC guidelines for the management of acute myocardial infarction in patients presenting with ST-segment elevation. Eur Heart J. 2018;39:119\u201377.","journal-title":"Eur Heart J"},{"key":"993_CR12","doi-asserted-by":"publisher","first-page":"1235","DOI":"10.1016\/j.jacc.2015.10.005","volume":"67","author":"GN Levine","year":"2016","unstructured":"Levine GN, Bates ER, Blankenship JC, et al. 2015 ACC\/AHA\/SCAI focused update on primary percutaneous coronary intervention for patients with ST-elevation myocardial infarction. J Am Coll Cardiol. 2016;67:1235\u201350.","journal-title":"J Am Coll Cardiol"},{"key":"993_CR13","doi-asserted-by":"crossref","first-page":"e18","DOI":"10.1161\/CIRCULATIONAHA.121.057538","volume":"145","author":"JS Lawton","year":"2022","unstructured":"Lawton JS, Tamis-Holland JE, Bangalore S, et al. 2021 ACC\/AHA\/SCAI guideline for coronary artery revascularization: a report of the American College of Cardiology\/American Heart Association Joint Committee on Clinical Practice Guidelines. Circulation. 2022;145:e18\u2013114.","journal-title":"Circulation"},{"key":"993_CR14","doi-asserted-by":"publisher","first-page":"3720","DOI":"10.1093\/eurheartj\/ehad191","volume":"44","author":"RA Byrne","year":"2023","unstructured":"Byrne RA, Rossello X, Coughlan JJ, et al. 2023 ESC guidelines for the management of acute coronary syndromes. Eur Heart J. 2023;44:3720\u2013826.","journal-title":"Eur Heart J"},{"key":"993_CR15","doi-asserted-by":"publisher","first-page":"2135","DOI":"10.1016\/j.jacc.2024.11.009","volume":"85","author":"SV Rao","year":"2025","unstructured":"Rao SV, O\u2019Donoghue ML, Ruel M, et al. 2025 ACC\/AHA\/ACEP\/NAEMSP\/SCAI guideline for the management of patients with acute coronary syndromes. J Am Coll Cardiol. 2025;85:2135\u2013237.","journal-title":"J Am Coll Cardiol"},{"key":"993_CR16","doi-asserted-by":"publisher","first-page":"1382","DOI":"10.1056\/NEJMoa2312572","volume":"390","author":"JE M\u00f8ller","year":"2024","unstructured":"M\u00f8ller JE, Engstr\u00f8m T, Jensen LO, et al. Microaxial flow pump or standard care in infarct-related cardiogenic shock. N Engl J Med. 2024;390:1382\u201393.","journal-title":"N Engl J Med"},{"key":"993_CR17","doi-asserted-by":"publisher","first-page":"1286","DOI":"10.1056\/NEJMoa2307227","volume":"389","author":"H Thiele","year":"2023","unstructured":"Thiele H, Zeymer U, Akin I, et al. Extracorporeal life support in infarct-related cardiogenic shock. N Engl J Med. 2023;389:1286\u201397.","journal-title":"N Engl J Med"},{"key":"993_CR18","doi-asserted-by":"publisher","first-page":"454","DOI":"10.1161\/CIRCULATIONAHA.122.062949","volume":"147","author":"P Ostadal","year":"2023","unstructured":"Ostadal P, Rokyta R, Karasek J, et al. Extracorporeal membrane oxygenation in the therapy of cardiogenic shock: results of the ECMO-CS randomized clinical trial. Circulation. 2023;147:454\u201364.","journal-title":"Circulation"},{"key":"993_CR19","doi-asserted-by":"publisher","first-page":"287","DOI":"10.1007\/s00392-017-1182-2","volume":"107","author":"M Shah","year":"2018","unstructured":"Shah M, Patnaik S, Patel B, et al. Trends in mechanical circulatory support use and hospital mortality among patients with acute myocardial infarction and non-infarction related cardiogenic shock in the United States. Clin Res Cardiol. 2018;107:287\u2013303.","journal-title":"Clin Res Cardiol"},{"key":"993_CR20","doi-asserted-by":"publisher","first-page":"1","DOI":"10.1016\/j.amjcard.2015.10.006","volume":"117","author":"D Kolte","year":"2016","unstructured":"Kolte D, Khera S, Dabhadkar KC, et al. Trends in coronary angiography, revascularization, and outcomes of cardiogenic shock complicating non-ST-elevation myocardial infarction. Am J Cardiol. 2016;117:1\u20139.","journal-title":"Am J Cardiol"},{"key":"993_CR21","doi-asserted-by":"publisher","first-page":"1243","DOI":"10.1161\/CIRCULATIONAHA.114.014451","volume":"132","author":"A Sandhu","year":"2015","unstructured":"Sandhu A, McCoy LA, Negi SI, et al. Use of mechanical circulatory support in patients undergoing percutaneous coronary intervention: insights from the National Cardiovascular Data Registry. Circulation. 2015;132:1243\u201351.","journal-title":"Circulation"},{"key":"993_CR22","doi-asserted-by":"publisher","first-page":"261","DOI":"10.1097\/CP9.0000000000000139","volume":"10","author":"JW Wu","year":"2025","unstructured":"Wu JW, Yang HT, Li HN, Meng WL, Huo Y, Zhang Y. Distribution of diseases among emergency chest pain center patients from 2018 to 2022: a retrospective analysis from the Chinese Cardiovascular Association Database. Cardiol Plus. 2025;10:261\u20138. https:\/\/doi.org\/10.1097\/CP9.0000000000000139.","journal-title":"Cardiol Plus"},{"key":"993_CR23","doi-asserted-by":"publisher","first-page":"758","DOI":"10.1093\/aje\/kwv254","volume":"183","author":"MA Hern\u00e1n","year":"2016","unstructured":"Hern\u00e1n MA, Robins JM. Using big data to emulate a target trial when a randomized trial is not available. Am J Epidemiol. 2016;183:758\u201364.","journal-title":"Am J Epidemiol"},{"key":"993_CR24","doi-asserted-by":"publisher","first-page":"1","DOI":"10.18637\/jss.v045.i03","volume":"45","author":"S van Buuren","year":"2011","unstructured":"van Buuren S, Groothuis-Oudshoorn K. mice: multivariate imputation by chained equations in R. J Stat Softw. 2011;45:1\u201367.","journal-title":"J Stat Softw"},{"key":"993_CR25","doi-asserted-by":"publisher","first-page":"399","DOI":"10.1080\/00273171.2011.568786","volume":"46","author":"PC Austin","year":"2011","unstructured":"Austin PC. An introduction to propensity score methods for reducing the effects of confounding in observational studies. Multivar Behav Res. 2011;46:399\u2013424.","journal-title":"Multivar Behav Res"},{"key":"993_CR26","doi-asserted-by":"publisher","first-page":"3661","DOI":"10.1002\/sim.6607","volume":"34","author":"PC Austin","year":"2015","unstructured":"Austin PC, Stuart EA. Moving towards best practice when using inverse probability of treatment weighting (IPTW) using the propensity score to estimate causal treatment effects in observational studies. Stat Med. 2015;34:3661\u201379.","journal-title":"Stat Med"},{"key":"993_CR27","doi-asserted-by":"publisher","first-page":"266","DOI":"10.1214\/09-AOAS285","volume":"4","author":"HA Chipman","year":"2010","unstructured":"Chipman HA, George EI, McCulloch RE. BART: Bayesian additive regression trees. Ann Appl Stat. 2010;4:266\u201398.","journal-title":"Ann Appl Stat"},{"issue":"4","key":"993_CR28","doi-asserted-by":"publisher","first-page":"268","DOI":"10.7326\/M16-2607","volume":"167","author":"TJ VanderWeele","year":"2017","unstructured":"VanderWeele TJ, Ding P. Sensitivity Analysis in Observational Research: Introducing the E-Value. Ann Intern Med. 2017;167(4):268\u201374. https:\/\/doi.org\/10.7326\/M16-2607.","journal-title":"Ann Intern Med"},{"key":"993_CR29","doi-asserted-by":"publisher","first-page":"1123","DOI":"10.1016\/S0735-1097(00)00875-5","volume":"36","author":"TA Sanborn","year":"2000","unstructured":"Sanborn TA, Sleeper LA, Bates ER, et al. Impact of thrombolysis, intra-aortic balloon pump counterpulsation, and their combination in cardiogenic shock complicating acute myocardial infarction: a report from the SHOCK Trial Registry. J Am Coll Cardiol. 2000;36:1123\u20139.","journal-title":"J Am Coll Cardiol"},{"key":"993_CR30","doi-asserted-by":"publisher","first-page":"933","DOI":"10.1067\/mhj.2001.115295","volume":"141","author":"HV Barron","year":"2001","unstructured":"Barron HV, Every NR, Parsons LS, et al. The use of intra-aortic balloon counterpulsation in patients with cardiogenic shock complicating acute myocardial infarction: data from the National Registry of Myocardial Infarction 2. Am Heart J. 2001;141:933\u20139.","journal-title":"Am Heart J"},{"key":"993_CR31","first-page":"1456","volume":"99","author":"S Yuan","year":"2022","unstructured":"Yuan S, Zhou J, Lin Q, et al. Intra-aortic balloon pump in cardiogenic shock: a propensity score matching analysis. Catheter Cardiovasc Interv. 2022;99:1456\u201364.","journal-title":"Catheter Cardiovasc Interv"},{"key":"993_CR32","first-page":"293","volume":"99","author":"JC Jentzer","year":"2022","unstructured":"Jentzer JC, van Diepen S, Henry TD, et al. Influence of intra-aortic balloon pump on mortality as a function of cardiogenic shock severity. Catheter Cardiovasc Interv. 2022;99:293\u2013304.","journal-title":"Catheter Cardiovasc Interv"}],"container-title":["Biomarker Research"],"original-title":[],"language":"en","link":[{"URL":"https:\/\/link.springer.com\/content\/pdf\/10.1186\/s40364-026-00993-1.pdf","content-type":"application\/pdf","content-version":"vor","intended-application":"text-mining"},{"URL":"https:\/\/link.springer.com\/article\/10.1186\/s40364-026-00993-1","content-type":"text\/html","content-version":"vor","intended-application":"text-mining"},{"URL":"https:\/\/link.springer.com\/content\/pdf\/10.1186\/s40364-026-00993-1.pdf","content-type":"application\/pdf","content-version":"vor","intended-application":"similarity-checking"}],"deposited":{"date-parts":[[2026,8,26]],"date-time":"2026-08-26T18:22:42Z","timestamp":1787768562000},"score":1,"resource":{"primary":{"URL":"https:\/\/link.springer.com\/10.1186\/s40364-026-00993-1"}},"subtitle":[],"short-title":[],"issued":{"date-parts":[[2026,8,26]]},"references-count":32,"journal-issue":{"issue":"1","published-online":{"date-parts":[[2026,12]]}},"alternative-id":["993"],"URL":"https:\/\/doi.org\/10.1186\/s40364-026-00993-1","relation":{},"ISSN":["2050-7771"],"issn-type":[{"value":"2050-7771","type":"electronic"}],"subject":[],"published":{"date-parts":[[2026,8,26]]},"assertion":[{"value":"16 June 2026","order":1,"name":"received","label":"Received","group":{"name":"ArticleHistory","label":"Article History"}},{"value":"21 August 2026","order":2,"name":"accepted","label":"Accepted","group":{"name":"ArticleHistory","label":"Article History"}},{"value":"26 August 2026","order":3,"name":"first_online","label":"First Online","group":{"name":"ArticleHistory","label":"Article History"}},{"value":"This study was approved by the Ethics Committee of Zhongshan Hospital, Fudan University (approval number B2024-045) and was conducted in accordance with the Declaration of Helsinki. Because the analysis used anonymized data from the China Chest Pain Center registry, the Ethics Committee waived the requirement for individual informed consent.","order":1,"name":"Ethics","label":"Ethics approval and consent to participate","group":{"name":"EthicsHeading","label":"Declarations"}},{"value":"Not applicable. This study does not contain data from any individual person in a form that allows identification.","order":2,"name":"Ethics","label":"Consent for publication","group":{"name":"EthicsHeading","label":"Declarations"}},{"value":"Not applicable.","order":3,"name":"Ethics","label":"Authors\u2019 information","group":{"name":"EthicsHeading","label":"Declarations"}},{"value":"The authors declare no competing interests.","order":4,"name":"Ethics","label":"Competing interests","group":{"name":"EthicsHeading","label":"Declarations"}}],"article-number":"97"}}
```
