## Supplementary material for "Follow-up availability and the robustness of immune transcriptomic recovery after myocardial infarction": Reproducibility code and derived results: citation_revision_20261028_text_review.txt

```
AI TEXT REVIEW AND ROOT RESOLUTION - 28 October 2026
A separate AI task supplied preliminary comments before its execution ended; no completed independent review or human expert endorsement is claimed.
Preliminary comments: distinguish IWM evidence outside the MI cohorts; shorten the tri-ecological context; retain IABP solely as a clinical endpoint contrast; reject the Python PMC reCAPTCHA page as full-text evidence.
Root resolution: final Introduction now states outside these MI cohorts and identifies prospectively testable hypotheses. The tri-ecological context is three sentences. IABP is used for clinical endpoint scope only. Primary-source audit explicitly excludes the CAPTCHA file and uses archived original PDF and official PMC rendering. All three citations are once-only contextual additions; no numerical claim depends on them.
Root performed the final primary-record, byline, citation-key, source-diff, protected-science, compilation and PDF-layout checks. See the current citation audit and validation records for their exact scope.
```
