## Supplementary material for "Follow-up availability and the robustness of immune transcriptomic recovery after myocardial infarction": Reproducibility code and derived results: citation_revision_20261028_validation.json

```
{
  "checked_utc": "2026-10-28T04:23:06.258538+00:00",
  "source_body_sha256": "76fa9bed4fd14f8fc6ce91c0567893c4b337a01d38d486a78672694d51e97396",
  "scientific_files_checked": 56,
  "scientific_files_unchanged": true,
  "scientific_file_checks": [
    {
      "path": "manuscript/supplement_body.tex",
      "expected": "900bc7355cd59d80b65abc93cf8047fc10a4228099e2b1a424cbe48ad7e278b9",
      "actual": "900bc7355cd59d80b65abc93cf8047fc10a4228099e2b1a424cbe48ad7e278b9",
      "unchanged": true
    },
    {
      "path": "data/scores.csv",
      "expected": "77bf8eb915b0b4f61689b088e0754dc6b54f36c2c8ad765b1e8ac83cd0051d88",
      "actual": "77bf8eb915b0b4f61689b088e0754dc6b54f36c2c8ad765b1e8ac83cd0051d88",
      "unchanged": true
    },
    {
      "path": "submission/medrxiv_metadata.json",
      "expected": "b9eb61e376b2079c614380bb7b94ba997e326b614a960f50a8706a8012ba4db7",
      "actual": "b9eb61e376b2079c614380bb7b94ba997e326b614a960f50a8706a8012ba4db7",
      "unchanged": true
    },
    {
      "path": "figures/Figure_1_evidence_structure.pdf",
      "expected": "adacef42ea58507942b486cf97326d04e316f66d92ba78ac420627884e1b695b",
      "actual": "adacef42ea58507942b486cf97326d04e316f66d92ba78ac420627884e1b695b",
      "unchanged": true
    },
    {
      "path": "figures/Figure_1_evidence_structure.png",
      "expected": "12643447526a73840a3e8de215bd46ba2eec67b8ff032535c372da45f5f4d0a7",
      "actual": "12643447526a73840a3e8de215bd46ba2eec67b8ff032535c372da45f5f4d0a7",
      "unchanged": true
    },
    {
      "path": "figures/Figure_1_evidence_structure.svg",
      "expected": "1b95c84d6d81c8ae5090a06a0ef43d209c21073289f4d0c1977135c48b6de5d3",
      "actual": "1b95c84d6d81c8ae5090a06a0ef43d209c21073289f4d0c1977135c48b6de5d3",
      "unchanged": true
    },
    {
      "path": "figures/Figure_2_observed_change.pdf",
      "expected": "a0b7a5f7ce8b9f7ebc833b004a8ea99c9b824abae555631fb854a73fb9ad4997",
      "actual": "a0b7a5f7ce8b9f7ebc833b004a8ea99c9b824abae555631fb854a73fb9ad4997",
      "unchanged": true
    },
    {
      "path": "figures/Figure_2_observed_change.png",
      "expected": "dc8b4e0d8e8fe48e10d2c6a17ec41623751e5bc92296e827b2a2f79b8dde75d0",
      "actual": "dc8b4e0d8e8fe48e10d2c6a17ec41623751e5bc92296e827b2a2f79b8dde75d0",
      "unchanged": true
    },
    {
      "path": "figures/Figure_2_observed_change.svg",
      "expected": "2579e5c5f558669141a1d5b65172f61ba803dd5f3c8e58d41a54f8eb392e4ba0",
      "actual": "2579e5c5f558669141a1d5b65172f61ba803dd5f3c8e58d41a54f8eb392e4ba0",
      "unchanged": true
    },
    {
      "path": "figures/Figure_3_identification_and_tipping.pdf",
      "expected": "e7d6cf6edfd7aba472a5ecad3d25fcaaae2e4dc872a7bce8356756141c16d695",
      "actual": "e7d6cf6edfd7aba472a5ecad3d25fcaaae2e4dc872a7bce8356756141c16d695",
      "unchanged": true
    },
    {
      "path": "figures/Figure_3_identification_and_tipping.png",
      "expected": "e82e03a1a797eb619b53375cb707ebb4823687c5848bd9e5b07a9869fff6b422",
      "actual": "e82e03a1a797eb619b53375cb707ebb4823687c5848bd9e5b07a9869fff6b422",
      "unchanged": true
    },
    {
      "path": "figures/Figure_3_identification_and_tipping.svg",
      "expected": "e1a24b99c794caff6d5849e0a3dc605238ae556cb0d00645a7028859756d4354",
      "actual": "e1a24b99c794caff6d5849e0a3dc605238ae556cb0d00645a7028859756d4354",
      "unchanged": true
    },
    {
      "path": "figures/Figure_4_availability_diagnostics.pdf",
      "expected": "58d2a18a5a5658c5b59fbbfd89a4170d05495d61db0d303e8aa2b97dbf689c20",
      "actual": "58d2a18a5a5658c5b59fbbfd89a4170d05495d61db0d303e8aa2b97dbf689c20",
      "unchanged": true
    },
    {
      "path": "figures/Figure_4_availability_diagnostics.png",
      "expected": "37aff90e0c5b998529a01bbf47ea2281229e5c1804dc18809536c1400b75130e",
      "actual": "37aff90e0c5b998529a01bbf47ea2281229e5c1804dc18809536c1400b75130e",
      "unchanged": true
    },
    {
      "path": "figures/Figure_4_availability_diagnostics.svg",
      "expected": "0d8284f5cb08b4e7bca9a8b9ef98e878b47cba14b2ff3832c1aa55c0960c74c4",
      "actual": "0d8284f5cb08b4e7bca9a8b9ef98e878b47cba14b2ff3832c1aa55c0960c74c4",
      "unchanged": true
    },
    {
      "path": "figures/Figure_5_mar_estimates.pdf",
      "expected": "2fcf252da7642b633f701f901a0a37bf5cfb639de3fc668a555a62aa1967da3b",
      "actual": "2fcf252da7642b633f701f901a0a37bf5cfb639de3fc668a555a62aa1967da3b",
      "unchanged": true
    },
    {
      "path": "figures/Figure_5_mar_estimates.png",
      "expected": "a33eafab76babccb366c8cd465de343f2983dda1d0a601d1a602d761ab6475a6",
      "actual": "a33eafab76babccb366c8cd465de343f2983dda1d0a601d1a602d761ab6475a6",
      "unchanged": true
    },
    {
      "path": "figures/Figure_5_mar_estimates.svg",
      "expected": "4bca6c51faa8b3c22df0bb8c39a48fb21f47508b97897103aa5767425998e474",
      "actual": "4bca6c51faa8b3c22df0bb8c39a48fb21f47508b97897103aa5767425998e474",
      "unchanged": true
    },
    {
      "path": "figures/Figure_6_artificial_deletion.pdf",
      "expected": "45b35722e1cf34a21d2a4d7014e958b4a83231a9d59c4997ff8913c14e901189",
      "actual": "45b35722e1cf34a21d2a4d7014e958b4a83231a9d59c4997ff8913c14e901189",
      "unchanged": true
    },
    {
      "path": "figures/Figure_6_artificial_deletion.png",
      "expected": "25eb218ca8a3d8b7803ff390e3f699c3e695173f6e54bee0011bef2c657c3b76",
      "actual": "25eb218ca8a3d8b7803ff390e3f699c3e695173f6e54bee0011bef2c657c3b76",
      "unchanged": true
    },
    {
      "path": "figures/Figure_6_artificial_deletion.svg",
      "expected": "e3690194bca27283683e7339ca63df46723d571b5ab7b16dcd2fdf7b22076ad7",
      "actual": "e3690194bca27283683e7339ca63df46723d571b5ab7b16dcd2fdf7b22076ad7",
      "unchanged": true
    },
    {
      "path": "figures/Figure_7_external_conditional_evidence.pdf",
      "expected": "d1868f53565a3c7c1a5012b2e728a7440d876cd47bdd010be3d741954b6b8ac4",
      "actual": "d1868f53565a3c7c1a5012b2e728a7440d876cd47bdd010be3d741954b6b8ac4",
      "unchanged": true
    },
    {
      "path": "figures/Figure_7_external_conditional_evidence.png",
      "expected": "31b573c664f6f117fb803d57f0bc07f84c1e19a58a7f0485495cb56a8d6edd2c",
      "actual": "31b573c664f6f117fb803d57f0bc07f84c1e19a58a7f0485495cb56a8d6edd2c",
      "unchanged": true
    },
    {
      "path": "figures/Figure_7_external_conditional_evidence.svg",
      "expected": "8cd303d6e6156ebc88c1822fbf4ab7dad988a912ed83a9c4864bf8020ad1f7d7",
      "actual": "8cd303d6e6156ebc88c1822fbf4ab7dad988a912ed83a9c4864bf8020ad1f7d7",
      "unchanged": true
    },
    {
      "path": "figures/Figure_8_score_definition_and_dependence.pdf",
      "expected": "2b65114d26ca3e53a7ae4aafaff75770847304c40f9e047eac191c0e471372b2",
      "actual": "2b65114d26ca3e53a7ae4aafaff75770847304c40f9e047eac191c0e471372b2",
      "unchanged": true
    },
    {
      "path": "figures/Figure_8_score_definition_and_dependence.png",
      "expected": "e36b2e9da7e4fced4ef320dde23e5df4ca2dbfe97f4f19349d6bda3bef1c37d4",
      "actual": "e36b2e9da7e4fced4ef320dde23e5df4ca2dbfe97f4f19349d6bda3bef1c37d4",
      "unchanged": true
    },
    {
      "path": "figures/Figure_8_score_definition_and_dependence.svg",
      "expected": "42eb8f35ee0eb61cca31f39b966e2b32b062b54efa1449fc1ea7098befebbb31",
      "actual": "42eb8f35ee0eb61cca31f39b966e2b32b062b54efa1449fc1ea7098befebbb31",
      "unchanged": true
    },
    {
      "path": "figures/figure_captions.json",
      "expected": "93fa8db696d6ccd4f3aa2ed9e745f877de93537a240e4cb0bee3fc8b995c1c88",
      "actual": "93fa8db696d6ccd4f3aa2ed9e745f877de93537a240e4cb0bee3fc8b995c1c88",
      "unchanged": true
    },
    {
      "path": "results/artificial_deletion_masks.csv",
      "expected": "8ba4d533068cdf87c64823119bfb7f464da27fc8256c603c34eef780e6649a5f",
      "actual": "8ba4d533068cdf87c64823119bfb7f464da27fc8256c603c34eef780e6649a5f",
      "unchanged": true
    },
    {
      "path": "results/artificial_deletion_results.csv",
      "expected": "d43d253c5dfd333e9a15965e2b6e6c9c558b0c6a9877cfd0b4dc53c3cb035975",
      "actual": "d43d253c5dfd333e9a15965e2b6e6c9c558b0c6a9877cfd0b4dc53c3cb035975",
      "unchanged": true
    },
    {
      "path": "results/artificial_deletion_summary.csv",
      "expected": "10f41617f96c5184a4bd020267528660757c9585ee26df2f644ea9fef1d9ee51",
      "actual": "10f41617f96c5184a4bd020267528660757c9585ee26df2f644ea9fef1d9ee51",
      "unchanged": true
    },
    {
      "path": "results/artificial_parent_index.csv",
      "expected": "3252de612ccdb681dfdcd100d9952a43ac4dc0ea545e3ce1157fb3b8201bad75",
      "actual": "3252de612ccdb681dfdcd100d9952a43ac4dc0ea545e3ce1157fb3b8201bad75",
      "unchanged": true
    },
    {
      "path": "results/availability_null.csv",
      "expected": "7dcc43a0e16c045d79fe8c5f74a025752d50e904e4e8f5f5a0f92d6ea312ad00",
      "actual": "7dcc43a0e16c045d79fe8c5f74a025752d50e904e4e8f5f5a0f92d6ea312ad00",
      "unchanged": true
    },
    {
      "path": "results/baseline_balance.csv",
      "expected": "4ca3958b93416ff0a6e2dba28dcb291d5bc5562ef7a567b83bc488fad20148a2",
      "actual": "4ca3958b93416ff0a6e2dba28dcb291d5bc5562ef7a567b83bc488fad20148a2",
      "unchanged": true
    },
    {
      "path": "results/baseline_score_correlations.csv",
      "expected": "268ef4fa77b76de28e21f367629ac5d8d0c6e5e11576ffd19e9772dba04688aa",
      "actual": "268ef4fa77b76de28e21f367629ac5d8d0c6e5e11576ffd19e9772dba04688aa",
      "unchanged": true
    },
    {
      "path": "results/bootstrap_failures_Discharge.csv",
      "expected": "7efabb871e9f8efb3a00d46dfc0018f9d24491d34d0455c492511162328106c7",
      "actual": "7efabb871e9f8efb3a00d46dfc0018f9d24491d34d0455c492511162328106c7",
      "unchanged": true
    },
    {
      "path": "results/bootstrap_failures_M1.csv",
      "expected": "823cf54bd51a99618779cddf20daf18dce65d2777eaf077a20a670486e175887",
      "actual": "823cf54bd51a99618779cddf20daf18dce65d2777eaf077a20a670486e175887",
      "unchanged": true
    },
    {
      "path": "results/bootstrap_failures_M6.csv",
      "expected": "823cf54bd51a99618779cddf20daf18dce65d2777eaf077a20a670486e175887",
      "actual": "823cf54bd51a99618779cddf20daf18dce65d2777eaf077a20a670486e175887",
      "unchanged": true
    },
    {
      "path": "results/bootstrap_intervals.csv",
      "expected": "c0bf2b261438a3d9b4eb6693fdd904a1d3dad2cfa4b86a6c579da76159185cd2",
      "actual": "c0bf2b261438a3d9b4eb6693fdd904a1d3dad2cfa4b86a6c579da76159185cd2",
      "unchanged": true
    },
    {
      "path": "results/external_conditional_scenarios.csv",
      "expected": "3767e574fb7e10b022746af633c1ce5c413d807a3853a2ec0ac11dd3e7717cf6",
      "actual": "3767e574fb7e10b022746af633c1ce5c413d807a3853a2ec0ac11dd3e7717cf6",
      "unchanged": true
    },
    {
      "path": "results/external_estimates.csv",
      "expected": "617140162bd78f94919d3e845ae1b6eea81a79b55d8301c2779bf474e56d27a2",
      "actual": "617140162bd78f94919d3e845ae1b6eea81a79b55d8301c2779bf474e56d27a2",
      "unchanged": true
    },
    {
      "path": "results/gene_set_coverage.csv",
      "expected": "9a796e2166193171d246a80f261883cd9b234b1b5db56f023ae603fa303f61d5",
      "actual": "9a796e2166193171d246a80f261883cd9b234b1b5db56f023ae603fa303f61d5",
      "unchanged": true
    },
    {
      "path": "results/gene_set_overlap.csv",
      "expected": "dd61b39e581348ab205a1d7f2928781f5b7ac8b8a26816636146bc3fb624ccf4",
      "actual": "dd61b39e581348ab205a1d7f2928781f5b7ac8b8a26816636146bc3fb624ccf4",
      "unchanged": true
    },
    {
      "path": "results/model_sensitivity.csv",
      "expected": "082ab05b597bbc78b3a8d39249196e07e4523fe74809c74e6bf25418babae506",
      "actual": "082ab05b597bbc78b3a8d39249196e07e4523fe74809c74e6bf25418babae506",
      "unchanged": true
    },
    {
      "path": "results/retained_gene_sets.json",
      "expected": "7dc105d9cf2d26e802afcad32fd441078d50887fdcdba77c75a07c8a7d70244f",
      "actual": "7dc105d9cf2d26e802afcad32fd441078d50887fdcdba77c75a07c8a7d70244f",
      "unchanged": true
    },
    {
      "path": "results/selection_calibration.csv",
      "expected": "27caf407692463571b6238ba50f250b5f5363c3cbe7a6f53da25da549717e419",
      "actual": "27caf407692463571b6238ba50f250b5f5363c3cbe7a6f53da25da549717e419",
      "unchanged": true
    },
    {
      "path": "results/selection_metrics.csv",
      "expected": "137fa881e2c861c37ac84ca8a2016a1062004b14a91224d8d4526fc95a931154",
      "actual": "137fa881e2c861c37ac84ca8a2016a1062004b14a91224d8d4526fc95a931154",
      "unchanged": true
    },
    {
      "path": "results/source_availability.csv",
      "expected": "a38d056b78e108c5897490439299c9597dad98bba25fba1afae221b74f528248",
      "actual": "a38d056b78e108c5897490439299c9597dad98bba25fba1afae221b74f528248",
      "unchanged": true
    },
    {
      "path": "results/source_estimates.csv",
      "expected": "368fb92b1c86ed6c0dfae2cb945ac7c0e3d4832d4232dd6941463fa6e6ac0087",
      "actual": "368fb92b1c86ed6c0dfae2cb945ac7c0e3d4832d4232dd6941463fa6e6ac0087",
      "unchanged": true
    },
    {
      "path": "results/source_mnar_scenarios.csv",
      "expected": "107f8b1eb1c0b01c9201722438a43d79fd54a1309de90f8cda9ec0903163ac1f",
      "actual": "107f8b1eb1c0b01c9201722438a43d79fd54a1309de90f8cda9ec0903163ac1f",
      "unchanged": true
    },
    {
      "path": "results/source_nuisance_predictions.csv",
      "expected": "d3be163507da14d5729df43d791869e4b4b9bd69867dfad07a88fa9e2693198d",
      "actual": "d3be163507da14d5729df43d791869e4b4b9bd69867dfad07a88fa9e2693198d",
      "unchanged": true
    },
    {
      "path": "results/tipping_standardized.csv",
      "expected": "cc49dd35ce8be3053f8bb4dbbe2a0df738e24d2ab9e9565cddc8deb844aff2d7",
      "actual": "cc49dd35ce8be3053f8bb4dbbe2a0df738e24d2ab9e9565cddc8deb844aff2d7",
      "unchanged": true
    },
    {
      "path": "protocol/analysis_protocol_v1.txt",
      "expected": "74c50c831d46b0e7e0fe918cd95e870ca17474c104ebf0a793fcd94a2e27f02a",
      "actual": "74c50c831d46b0e7e0fe918cd95e870ca17474c104ebf0a793fcd94a2e27f02a",
      "unchanged": true
    },
    {
      "path": "protocol/exploratory_figure_note.txt",
      "expected": "320334cf98365f78a6f87c591d0e37c8898b78c6e2c32d7332d26787efb61b53",
      "actual": "320334cf98365f78a6f87c591d0e37c8898b78c6e2c32d7332d26787efb61b53",
      "unchanged": true
    },
    {
      "path": "protocol/implementation_deviation_01.txt",
      "expected": "881b7dafa2540ba9ee296bdad8e8ba1c2bb18fc6cd2993ba16f55cf15625af16",
      "actual": "881b7dafa2540ba9ee296bdad8e8ba1c2bb18fc6cd2993ba16f55cf15625af16",
      "unchanged": true
    },
    {
      "path": "protocol/metadata_clarification_01.txt",
      "expected": "c999488d72876ef79a22bf71e3667f7e9f1e443b85991a91c11b8ef02dd612eb",
      "actual": "c999488d72876ef79a22bf71e3667f7e9f1e443b85991a91c11b8ef02dd612eb",
      "unchanged": true
    }
  ],
  "abstract_unchanged": true,
  "methods_and_results_source_unchanged": true,
  "supplement_page_checks": [
    {
      "page": 1,
      "text_and_pixels_identical": true
    },
    {
      "page": 2,
      "text_and_pixels_identical": true
    },
    {
      "page": 3,
      "text_and_pixels_identical": true
    },
    {
      "page": 4,
      "text_and_pixels_identical": true
    },
    {
      "page": 5,
      "text_and_pixels_identical": true
    },
    {
      "page": 6,
      "text_and_pixels_identical": true
    },
    {
      "page": 7,
      "text_and_pixels_identical": true
    },
    {
      "page": 8,
      "text_and_pixels_identical": true
    },
    {
      "page": 9,
      "text_and_pixels_identical": true
    },
    {
      "page": 10,
      "text_and_pixels_identical": true
    },
    {
      "page": 11,
      "text_and_pixels_identical": true
    },
    {
      "page": 12,
      "text_and_pixels_identical": true
    },
    {
      "page": 13,
      "text_and_pixels_identical": true
    },
    {
      "page": 14,
      "text_and_pixels_identical": true
    },
    {
      "page": 15,
      "text_and_pixels_identical": true
    }
  ],
  "supplement_content_unchanged": true,
  "supplement_original_bytes_preserved": true,
  "main_pages": 21,
  "supplement_pages": 15,
  "scope": "Citation and contextual prose revision only; no new scientific experiments or analyses.",
  "visual_qa": {
    "all_main_pages_rendered": true,
    "full_page_contact_sheets_reviewed": true,
    "enlarged_revised_pages_reviewed": [
      2,
      9,
      12,
      13
    ],
    "no_clipping_overlap_or_undefined_references": true,
    "fixed_ai_declaration_once": true,
    "main_compile_clean": true
  }
}
```
