## Supplementary material for "Follow-up availability and the robustness of immune transcriptomic recovery after myocardial infarction": Reproducibility code and derived results: clean_reproduction.json

```
{
  "executed_utc": "2026-10-27T08:14:16.760006+00:00",
  "source": "Copied hash-verified official processed matrices and annotation tables; no second network acquisition claimed",
  "clean_directory": "E:\\AI_research\\ylsX\\VascTime_20261027\\qa\\scientific_reproduction",
  "checks": [
    {
      "file": "results/artificial_deletion_masks.csv",
      "byte_identical": true,
      "sha256": "8ba4d533068cdf87c64823119bfb7f464da27fc8256c603c34eef780e6649a5f"
    },
    {
      "file": "results/artificial_deletion_results.csv",
      "byte_identical": true,
      "sha256": "d43d253c5dfd333e9a15965e2b6e6c9c558b0c6a9877cfd0b4dc53c3cb035975"
    },
    {
      "file": "results/artificial_deletion_summary.csv",
      "byte_identical": true,
      "sha256": "10f41617f96c5184a4bd020267528660757c9585ee26df2f644ea9fef1d9ee51"
    },
    {
      "file": "results/availability_null.csv",
      "byte_identical": true,
      "sha256": "7dcc43a0e16c045d79fe8c5f74a025752d50e904e4e8f5f5a0f92d6ea312ad00"
    },
    {
      "file": "results/baseline_balance.csv",
      "byte_identical": true,
      "sha256": "4ca3958b93416ff0a6e2dba28dcb291d5bc5562ef7a567b83bc488fad20148a2"
    },
    {
      "file": "results/bootstrap_failures_Discharge.csv",
      "byte_identical": true,
      "sha256": "7efabb871e9f8efb3a00d46dfc0018f9d24491d34d0455c492511162328106c7"
    },
    {
      "file": "results/bootstrap_failures_M1.csv",
      "byte_identical": true,
      "sha256": "823cf54bd51a99618779cddf20daf18dce65d2777eaf077a20a670486e175887"
    },
    {
      "file": "results/bootstrap_failures_M6.csv",
      "byte_identical": true,
      "sha256": "823cf54bd51a99618779cddf20daf18dce65d2777eaf077a20a670486e175887"
    },
    {
      "file": "results/bootstrap_intervals.csv",
      "byte_identical": true,
      "sha256": "c0bf2b261438a3d9b4eb6693fdd904a1d3dad2cfa4b86a6c579da76159185cd2"
    },
    {
      "file": "results/external_conditional_scenarios.csv",
      "byte_identical": true,
      "sha256": "3767e574fb7e10b022746af633c1ce5c413d807a3853a2ec0ac11dd3e7717cf6"
    },
    {
      "file": "results/external_estimates.csv",
      "byte_identical": true,
      "sha256": "617140162bd78f94919d3e845ae1b6eea81a79b55d8301c2779bf474e56d27a2"
    },
    {
      "file": "results/gene_set_coverage.csv",
      "byte_identical": true,
      "sha256": "9a796e2166193171d246a80f261883cd9b234b1b5db56f023ae603fa303f61d5"
    },
    {
      "file": "results/gene_set_overlap.csv",
      "byte_identical": true,
      "sha256": "dd61b39e581348ab205a1d7f2928781f5b7ac8b8a26816636146bc3fb624ccf4"
    },
    {
      "file": "results/model_sensitivity.csv",
      "byte_identical": true,
      "sha256": "082ab05b597bbc78b3a8d39249196e07e4523fe74809c74e6bf25418babae506"
    },
    {
      "file": "results/retained_gene_sets.json",
      "byte_identical": true,
      "sha256": "7dc105d9cf2d26e802afcad32fd441078d50887fdcdba77c75a07c8a7d70244f"
    },
    {
      "file": "results/selection_calibration.csv",
      "byte_identical": true,
      "sha256": "27caf407692463571b6238ba50f250b5f5363c3cbe7a6f53da25da549717e419"
    },
    {
      "file": "results/selection_metrics.csv",
      "byte_identical": true,
      "sha256": "137fa881e2c861c37ac84ca8a2016a1062004b14a91224d8d4526fc95a931154"
    },
    {
      "file": "results/source_availability.csv",
      "byte_identical": true,
      "sha256": "a38d056b78e108c5897490439299c9597dad98bba25fba1afae221b74f528248"
    },
    {
      "file": "results/source_estimates.csv",
      "byte_identical": true,
      "sha256": "368fb92b1c86ed6c0dfae2cb945ac7c0e3d4832d4232dd6941463fa6e6ac0087"
    },
    {
      "file": "results/source_mnar_scenarios.csv",
      "byte_identical": true,
      "sha256": "107f8b1eb1c0b01c9201722438a43d79fd54a1309de90f8cda9ec0903163ac1f"
    },
    {
      "file": "results/source_nuisance_predictions.csv",
      "byte_identical": true,
      "sha256": "d3be163507da14d5729df43d791869e4b4b9bd69867dfad07a88fa9e2693198d"
    },
    {
      "file": "results/tipping_standardized.csv",
      "byte_identical": true,
      "sha256": "cc49dd35ce8be3053f8bb4dbbe2a0df738e24d2ab9e9565cddc8deb844aff2d7"
    },
    {
      "file": "data/scores.csv",
      "byte_identical": true,
      "sha256": "77bf8eb915b0b4f61689b088e0754dc6b54f36c2c8ad765b1e8ac83cd0051d88"
    }
  ],
  "all_identical": true,
  "scope": "Fresh preparation and full scientific re-execution under pinned local Windows environment, not a Linux test or independent cohort validation"
}
```
