## Supplementary material for "Follow-up availability and the robustness of immune transcriptomic recovery after myocardial infarction": Reproducibility code and derived results: confirmation_package_check.json

```
{
  "checked_utc": "2026-10-27T08:33:18.895420+00:00",
  "all_passed": true,
  "source_zip_sha256_at_test": "26385b197a3c65b498fc4ab3d3a0fe9b65e24c8c8f2df049b78e0205ce7d8b4f",
  "main_pdf_page_text_identical": true,
  "pages": 21,
  "scope": "Current administrative update source archive actually extracted and compiled. Scientific files separately verified unchanged. No portal preview or submission.",
  "source_file_manifest_sha256": "53e16ede506789df7bbd2072e679e001ee4390b45b682c7aac8e6085d370bfc1",
  "final_source_files_identical_to_compiled_archive": true,
  "container_metadata_note": "ZIP archive hashes may differ after repacking because of container timestamps; the tested and delivered source-file manifests and every file hash are identical."
}
```
