## Supplementary material for "Follow-up availability and the robustness of immune transcriptomic recovery after myocardial infarction": Reproducibility code and derived results: confirmation_update_validation.json

```
{
  "checked_utc": "2026-10-27T08:32:40.896860+00:00",
  "all_passed": true,
  "main_pdf_changed_pages": [
    11
  ],
  "body_and_supplement_sources_unchanged": true,
  "unchanged_result_score_figure_files": 50,
  "funding_awards": 5,
  "final_review_and_specific_coi_and_submit_pending": true,
  "scope": "Administrative confirmation update only; original scientific outputs preserved, no new analysis claim."
}
```
