## Supplementary material for "Follow-up availability and the robustness of immune transcriptomic recovery after myocardial infarction": Reproducibility code and derived results: data_registry.json

```
[
  {
    "accession": "GSE59867",
    "official_landing_page": "https://www.ncbi.nlm.nih.gov/geo/query/acc.cgi?acc=GSE59867",
    "official_download_url": "https://ftp.ncbi.nlm.nih.gov/geo/series/GSE59nnn/GSE59867/matrix/GSE59867_series_matrix.txt.gz",
    "download_finished_utc": "2026-10-27T07:34:14.443332+00:00",
    "matrix_sha256": "0f90638ce4e8b2e33b4ee2cf8c364164ca3e538155c9b2e8e56cd0ebc69986a5",
    "matrix_bytes": 46664028,
    "specimen": "Peripheral blood mononuclear cells",
    "platform": "GPL6244",
    "disease": "ST-segment elevation myocardial infarction; stable CAD contextual controls",
    "deposited_arrays": 436,
    "scored_arrays": 436,
    "recovery_analysis_assays": 390,
    "scoring_scope": "All retained arrays were scored; stable CAD controls are excluded from recovery summaries",
    "independent_people": "111 linked STEMI participants and 46 separately labeled CAD controls",
    "visit_counts": "D0 111; discharge 101; M1 95; M6 83; CAD controls 46",
    "linkage": "Explicit Patient nZ titles authenticate source visit links",
    "duplicates": "No duplicate participant-visit records detected",
    "followup_and_censoring": "Individual reasons for unavailable arrays, death and withdrawal unavailable; no survival or censoring analysis",
    "outcome_definition": "Seven fixed [0,1] within-sample gene-set rank scores; assay availability; no clinical event endpoint",
    "role": "Primary linked source cohort",
    "original_study": "PMID 25984239; PMCID PMC4432772",
    "use_conditions": "NCBI places no restrictions on use or distribution of molecular database data, but submitters may retain intellectual property rights and NCBI cannot transfer unrestricted permission. Public accessibility is not proof of institutional ethics exemption.",
    "ethics_scope": "Original study ethics/consent are reported in primary publications; they do not certify a new institutional approval or exemption for this secondary analysis."
  },
  {
    "accession": "GSE123342",
    "official_landing_page": "https://www.ncbi.nlm.nih.gov/geo/query/acc.cgi?acc=GSE123342",
    "official_download_url": "https://ftp.ncbi.nlm.nih.gov/geo/series/GSE123nnn/GSE123342/matrix/GSE123342_series_matrix.txt.gz",
    "download_finished_utc": "2026-10-27T07:35:55.492647+00:00",
    "matrix_sha256": "5ac7e823f09e1a3873c8e73094bc246bb0300f2add5e7ec1f04680fd6d4b6815",
    "matrix_bytes": 54341774,
    "specimen": "Whole blood",
    "platform": "GPL17586",
    "disease": "Acute myocardial infarction; exact STEMI/NSTEMI composition of the deposited microarray subset is unverified; stable CAD contextual controls",
    "deposited_arrays": 192,
    "scored_arrays": 188,
    "recovery_analysis_assays": 166,
    "scoring_scope": "All retained arrays were scored; stable CAD controls are excluded from recovery summaries",
    "independent_people": "65 baseline MI assays reported from 65 patients; no public participant roster; do not sum visits as persons",
    "visit_counts": "MI D0 65; MI D30 64; MI Y1 37; CAD D0 22; 4 excluded technical replicate assays",
    "linkage": "No verified patient-level linkage or proof all later assays are subsets of baseline65",
    "duplicates": "Four explicitly labeled technical replicates excluded with target GSM mapping",
    "followup_and_censoring": "No individual missing reasons/censoring available for array subset; parent study143-person death/loss counts cannot be allocated to the65-array branch",
    "outcome_definition": "Seven fixed [0,1] within-sample gene-set rank scores; assay availability; no clinical event endpoint",
    "role": "Unlinked external descriptive comparison; conditional completion scenarios",
    "original_study": "PMID 31756302; PMCID PMC6922070",
    "use_conditions": "NCBI places no restrictions on use or distribution of molecular database data, but submitters may retain intellectual property rights and NCBI cannot transfer unrestricted permission. Public accessibility is not proof of institutional ethics exemption.",
    "ethics_scope": "Original study ethics/consent are reported in primary publications; they do not certify a new institutional approval or exemption for this secondary analysis."
  }
]
```
