## Supplementary material for "Follow-up availability and the robustness of immune transcriptomic recovery after myocardial infarction": Reproducibility code and derived results: dataset_use_conditions.json

```
{
  "checked_utc": "2026-10-27T08:13:38.788048+00:00",
  "ncbi_policy_url": "https://www.ncbi.nlm.nih.gov/home/about/policies/",
  "ncbi_policy_section": "Molecular Data Usage",
  "ncbi_policy_summary": "NCBI places no restrictions on use or distribution of molecular database data, but submitters may retain intellectual property rights and NCBI cannot transfer unrestricted permission. Public accessibility is not proof of institutional ethics exemption.",
  "geo_disclaimer_attempt": "https://www.ncbi.nlm.nih.gov/geo/info/disclaimer.html returned browser CAPTCHA; general official NCBI policy successfully read.",
  "msigdb_policy_url": "https://www.gsea-msigdb.org/gsea/msigdb_license_terms.jsp",
  "msigdb_policy_summary": "MSigDB v6.0-v7.5.1 and v2022.1+ uses CC BY 4.0 with named collection-specific exceptions. The seven sets here are Hallmark, not the separately restricted KEGG/BioCarta collections.",
  "study_license": "User authorized CC BY 4.0 for the new manuscript; this does not replace third-party source terms."
}
```
