## Supplementary material for "Follow-up availability and the robustness of immune transcriptomic recovery after myocardial infarction": Reproducibility code and derived results: figure_font_audit.json

```
{
  "checked_utc": "2026-10-27T08:13:04.063463+00:00",
  "scope": "Figure PDF extracted font sizes scaled to17cm; assembledmanuscript still requiresrecompile andconfirmation",
  "figures": [
    {
      "figure": "Figure_1_evidence_structure.pdf",
      "width_points": 531.1195068359375,
      "minimum_source_font_points": 8.5,
      "minimum_at_17cm": 7.712130583430549
    },
    {
      "figure": "Figure_2_observed_change.pdf",
      "width_points": 531.1195068359375,
      "minimum_source_font_points": 8.5,
      "minimum_at_17cm": 7.712130583430549
    },
    {
      "figure": "Figure_3_identification_and_tipping.pdf",
      "width_points": 536.892333984375,
      "minimum_source_font_points": 8.5,
      "minimum_at_17cm": 7.629207445985233
    },
    {
      "figure": "Figure_4_availability_diagnostics.pdf",
      "width_points": 531.121337890625,
      "minimum_source_font_points": 8.5,
      "minimum_at_17cm": 7.7121039956588895
    },
    {
      "figure": "Figure_5_mar_estimates.pdf",
      "width_points": 531.0803833007812,
      "minimum_source_font_points": 8.5,
      "minimum_at_17cm": 7.712698719293778
    },
    {
      "figure": "Figure_6_artificial_deletion.pdf",
      "width_points": 531.1195068359375,
      "minimum_source_font_points": 8.5,
      "minimum_at_17cm": 7.712130583430549
    },
    {
      "figure": "Figure_7_external_conditional_evidence.pdf",
      "width_points": 531.1195068359375,
      "minimum_source_font_points": 8.5,
      "minimum_at_17cm": 7.712130583430549
    },
    {
      "figure": "Figure_8_score_definition_and_dependence.pdf",
      "width_points": 531.7291870117188,
      "minimum_source_font_points": 8.5,
      "minimum_at_17cm": 7.7032878619012335
    }
  ]
}
```
