## Supplementary material for "Follow-up availability and the robustness of immune transcriptomic recovery after myocardial infarction": Reproducibility code and derived results: figure_manifest.json

```
{
  "generator": "code/plot_figures.py",
  "figures": [
    {
      "figure": 1,
      "file_stem": "Figure_1_evidence_structure",
      "panels": 4,
      "inputs": [
        "source_availability.csv",
        "data/scores.csv",
        "evidence/preparation_manifest.json"
      ],
      "scope": "Metadata structure; external assay counts are not verified patient-retention counts.",
      "pdf_sha256": "adacef42ea58507942b486cf97326d04e316f66d92ba78ac420627884e1b695b",
      "svg_sha256": "1b95c84d6d81c8ae5090a06a0ef43d209c21073289f4d0c1977135c48b6de5d3",
      "png_sha256": "12643447526a73840a3e8de215bd46ba2eec67b8ff032535c372da45f5f4d0a7"
    },
    {
      "figure": 2,
      "file_stem": "Figure_2_observed_change",
      "panels": 4,
      "inputs": [
        "data/scores.csv",
        "source_nuisance_predictions.csv",
        "source_estimates.csv",
        "bootstrap_intervals.csv"
      ],
      "scope": "Actual observed scores and authenticated source pairs. Panel C intervals are 95% participant-bootstrap confidence intervals (2,000 draws); connecting segments in D isolate baseline composition, not uncertainty.",
      "pdf_sha256": "a0b7a5f7ce8b9f7ebc833b004a8ea99c9b824abae555631fb854a73fb9ad4997",
      "svg_sha256": "2579e5c5f558669141a1d5b65172f61ba803dd5f3c8e58d41a54f8eb392e4ba0",
      "png_sha256": "dc8b4e0d8e8fe48e10d2c6a17ec41623751e5bc92296e827b2a2f79b8dde75d0"
    },
    {
      "figure": 3,
      "file_stem": "Figure_3_identification_and_tipping",
      "panels": 4,
      "inputs": [
        "source_estimates.csv",
        "source_mnar_scenarios.csv",
        "bootstrap_intervals.csv",
        "data/scores.csv"
      ],
      "scope": "Hypothetical completion of a defined assay for every baseline participant. Pale support intervals are not confidence intervals; observed range is descriptive and is not used as a support restriction.",
      "pdf_sha256": "e7d6cf6edfd7aba472a5ecad3d25fcaaae2e4dc872a7bce8356756141c16d695",
      "svg_sha256": "e1a24b99c794caff6d5849e0a3dc605238ae556cb0d00645a7028859756d4354",
      "png_sha256": "e82e03a1a797eb619b53375cb707ebb4823687c5848bd9e5b07a9869fff6b422"
    },
    {
      "figure": 4,
      "file_stem": "Figure_4_availability_diagnostics",
      "panels": 4,
      "inputs": [
        "availability_null.csv",
        "selection_metrics.csv",
        "selection_calibration.csv",
        "source_nuisance_predictions.csv",
        "baseline_balance.csv"
      ],
      "scope": "Nuisance model diagnostics from held-out source predictions; neither AUROC nor calibration establishes MAR. Quintile calibration has small denominators.",
      "pdf_sha256": "58d2a18a5a5658c5b59fbbfd89a4170d05495d61db0d303e8aa2b97dbf689c20",
      "svg_sha256": "0d8284f5cb08b4e7bca9a8b9ef98e878b47cba14b2ff3832c1aa55c0960c74c4",
      "png_sha256": "37aff90e0c5b998529a01bbf47ea2281229e5c1804dc18809536c1400b75130e"
    },
    {
      "figure": 5,
      "file_stem": "Figure_5_mar_estimates",
      "panels": 4,
      "inputs": [
        "source_estimates.csv",
        "bootstrap_intervals.csv",
        "model_sensitivity.csv",
        "source_nuisance_predictions.csv"
      ],
      "scope": "MAR/model/positivity-dependent estimates. Observed CI uses 2,000 draws; nuisance-refit CI uses 500 draws (499 successful at discharge; one degenerate bootstrap training sample). Settings are sensitivity checks, not selected models.",
      "pdf_sha256": "2fcf252da7642b633f701f901a0a37bf5cfb639de3fc668a555a62aa1967da3b",
      "svg_sha256": "4bca6c51faa8b3c22df0bb8c39a48fb21f47508b97897103aa5767425998e474",
      "png_sha256": "a33eafab76babccb366c8cd465de343f2983dda1d0a601d1a602d761ab6475a6"
    },
    {
      "figure": 6,
      "file_stem": "Figure_6_artificial_deletion",
      "panels": 6,
      "inputs": [
        "artificial_deletion_summary.csv",
        "artificial_deletion_results.csv"
      ],
      "scope": "Artificial deletion of real complete-case records, not new patients or observed missing outcomes. Lines summarize 50 masks per setting, not independent cohorts. Uniform/baseline/follow-up labels describe implemented masking rules, not inferred natural mechanisms.",
      "pdf_sha256": "45b35722e1cf34a21d2a4d7014e958b4a83231a9d59c4997ff8913c14e901189",
      "svg_sha256": "e3690194bca27283683e7339ca63df46723d571b5ab7b16dcd2fdf7b22076ad7",
      "png_sha256": "25eb218ca8a3d8b7803ff390e3f699c3e695173f6e54bee0011bef2c657c3b76"
    },
    {
      "figure": 7,
      "file_stem": "Figure_7_external_conditional_evidence",
      "panels": 4,
      "inputs": [
        "data/scores.csv",
        "external_estimates.csv",
        "external_conditional_scenarios.csv"
      ],
      "scope": "External unlinked assay marginals; no paired tests, propensity validation or verified retention. Completion panels C/D require unverified subset membership and a defined score for each baseline participant.",
      "pdf_sha256": "d1868f53565a3c7c1a5012b2e728a7440d876cd47bdd010be3d741954b6b8ac4",
      "svg_sha256": "8cd303d6e6156ebc88c1822fbf4ab7dad988a912ed83a9c4864bf8020ad1f7d7",
      "png_sha256": "31b573c664f6f117fb803d57f0bc07f84c1e19a58a7f0485495cb56a8d6edd2c"
    },
    {
      "figure": 8,
      "file_stem": "Figure_8_score_definition_and_dependence",
      "panels": 3,
      "inputs": [
        "gene_set_coverage.csv",
        "gene_set_overlap.csv",
        "baseline_score_correlations.csv",
        "data/scores.csv"
      ],
      "scope": "Definition/measurement audit. Baseline score correlation is descriptive and added after the frozen analysis as a visualization of dependence; no gene-set selection follows from it.",
      "pdf_sha256": "2b65114d26ca3e53a7ae4aafaff75770847304c40f9e047eac191c0e471372b2",
      "svg_sha256": "42eb8f35ee0eb61cca31f39b966e2b32b062b54efa1449fc1ea7098befebbb31",
      "png_sha256": "e36b2e9da7e4fced4ef320dde23e5df4ca2dbfe97f4f19349d6bda3bef1c37d4"
    }
  ],
  "panels_total": 33,
  "formats": [
    "PDF",
    "SVG",
    "PNG 300 dpi"
  ]
}
```
