## Supplementary material for "Follow-up availability and the robustness of immune transcriptomic recovery after myocardial infarction": Reproducibility code and derived results: figure_visual_qa.txt

```
VascTime figure production and visual QA, 27 October 2026
Performed by the figure-authoring AI task; this is not an independent review.

Outputs: eight figures, 33 lettered panels; every figure exported as editable
SVG, vector PDF (embedded TrueType text) and 300-dpi PNG. Plotting source is
code/plot_figures.py. Captions are in figures/figure_captions.json. Manifest
includes per-format hashes and per-figure input data.

All eight initial PNGs were visually inspected. Corrections made:
- Figure 1A: shortened an overflowing text line within a scope box.
- Figure 2D: shortened title and reduced crowded numeric x ticks.
- Figure 3D: moved tipping annotation inside axes, wrapped the x-axis label;
  Figure 3A: shortened an internal scope note.
- Figure 5A: reserved space below points for its legend; Figure 5D: placed
  its legend below rows and changed its displayed scale to x10^-3 to avoid
  overlapping tick labels. Shortened titles and wrapped the weight label.
- Figure 6: wrapped long masking-rule titles to keep panel labels separate.
- Figure 7B: reduced crowded x ticks; shortened long panel titles.
- Figure 8A: wrapped long score names to eliminate adjacent-label overlap.

Re-rendered figures 3, 5, 6 and 8 were individually inspected after the
corrections: annotations, scales, plotted data and labels were readable.
All published statistical marks are generated from real saved result tables
or the actual score table. Completion curves and artificially deleted data
are explicitly labeled as scenarios/stress tests. No images generated by
a generative image model were used. External score plots filter MI and do
not combine the 22 CAD comparator assays with baseline MI assays.

Remaining manuscript-level check: inspect the final LaTeX PDFs at their
actual insertion size, including caption placement; page layout is owned
by the integrating assistant. Source figures are designed at 7.3-inch width.
```
