## Supplementary material for "Follow-up availability and the robustness of immune transcriptomic recovery after myocardial infarction": Reproducibility code and derived results: figure_visual_qa_v07.txt

```
27 October 2026 — V07 actual figure QA after R07 revision.

All eight updated PNGs viewed directly. Figure 1 evidence boxes, availability patterns and external counts clear. Figure 2 shared legend avoids lower-interval overlap; circle/square semantics now identical in C and D. Figure 3 separates support intervals and bootstrap intervals, and its tipping annotation/axis labels are unclipped. Figure 4 model diagnostics retain visible marks and denominators. Figure 5 shared full-width legend is clear, and every sensitivity row remains visible. Figure 6 row scales and method colors remain consistent. Figure 7 conditional disclaimer is legible; caption now names marginal dots. Figure 8 compact decimal annotations and wrapped category labels eliminate crowding introduced by the larger font.

Measured source-font minimum: 8.5 points. At exactly 17 cm, extracted PDF dimensions imply minima of 7.63–7.71 points. See figure_font_audit.json. PDF/SVG/300-dpi PNG output and current file hashes are recorded in figure_manifest.json.

This is the revision task's actual visual QA, separate from R07's independent review. It is not proof of a future assembled manuscript PDF. Root must recompile/render and inspect that final document after these exports.
```
