## Supplementary material for "Follow-up availability and the robustness of immune transcriptomic recovery after myocardial infarction": Reproducibility code and derived results: final_visual_qa.txt

```
CITATION REVISION VISUAL QA - 28 October 2026
Current compiled main: 21 pages; supplement: 15 pages. Rendered all main pages. Reviewed the full-page contact sheets and enlarged revised Introduction, Discussion and bibliography pages. No overlap, clipping, missing glyph, undefined citation or broken reference label observed. The shortened Introduction fits on its opening page. Figure exports and captions are byte-identical; supplement text and page pixels match the submitted original, whose exact PDF bytes are retained. All 56 protected files outside the contextual body edit retain their previous scientific hashes. Exact AI declaration appears once. See qa/citation_revision_20261028/ and citation_revision_20261028_validation.json.

HISTORICAL VISUAL QA BELOW
Updated administrative page visually inspected on 27 October 2026 after the current user response. Main PDF remains21pages and supplement15pages. Only main physical page11 changed; all other main-page text and all scientific/body/supplement sources remain identical. The updated declaration page has no clipping or overlapping text. ExactAI statement remains once. Earlier full-page/figure QA remains applicable to unchanged content. This is a local review, not a platform preview.
```
