## Supplementary material for "Follow-up availability and the robustness of immune transcriptomic recovery after myocardial infarction": Reproducibility code and derived results: gene_set_acquisition.json

```
[
  {
    "name": "HALLMARK_INFLAMMATORY_RESPONSE",
    "url": "https://www.gsea-msigdb.org/gsea/msigdb/human/download_geneset.jsp?geneSetName=HALLMARK_INFLAMMATORY_RESPONSE&fileType=json",
    "accessed_utc": "2026-10-27T07:39:48.591826+00:00",
    "path": "data\\gene_sets\\HALLMARK_INFLAMMATORY_RESPONSE.json",
    "sha256": "35203e49f5dbc3d0ada06ef005bc555a07666b860a05ac0de12bc6a6c19773ae",
    "members": 200,
    "license": "MSigDB CC BY 4.0; Hallmark collection",
    "license_url": "https://www.gsea-msigdb.org/gsea/msigdb_license_terms.jsp"
  },
  {
    "name": "HALLMARK_TNFA_SIGNALING_VIA_NFKB",
    "url": "https://www.gsea-msigdb.org/gsea/msigdb/human/download_geneset.jsp?geneSetName=HALLMARK_TNFA_SIGNALING_VIA_NFKB&fileType=json",
    "accessed_utc": "2026-10-27T07:39:49.879899+00:00",
    "path": "data\\gene_sets\\HALLMARK_TNFA_SIGNALING_VIA_NFKB.json",
    "sha256": "ade1ab9b67e047ceb70f8b8a06c65c6631e17f06b10c1b0283f962be848d2954",
    "members": 200,
    "license": "MSigDB CC BY 4.0; Hallmark collection",
    "license_url": "https://www.gsea-msigdb.org/gsea/msigdb_license_terms.jsp"
  },
  {
    "name": "HALLMARK_INTERFERON_ALPHA_RESPONSE",
    "url": "https://www.gsea-msigdb.org/gsea/msigdb/human/download_geneset.jsp?geneSetName=HALLMARK_INTERFERON_ALPHA_RESPONSE&fileType=json",
    "accessed_utc": "2026-10-27T07:39:51.258335+00:00",
    "path": "data\\gene_sets\\HALLMARK_INTERFERON_ALPHA_RESPONSE.json",
    "sha256": "2a3d93f3170bc9866ced1135bdde9870f18294f7ad3ae6cb3732dc3680483455",
    "members": 97,
    "license": "MSigDB CC BY 4.0; Hallmark collection",
    "license_url": "https://www.gsea-msigdb.org/gsea/msigdb_license_terms.jsp"
  },
  {
    "name": "HALLMARK_INTERFERON_GAMMA_RESPONSE",
    "url": "https://www.gsea-msigdb.org/gsea/msigdb/human/download_geneset.jsp?geneSetName=HALLMARK_INTERFERON_GAMMA_RESPONSE&fileType=json",
    "accessed_utc": "2026-10-27T07:39:54.254266+00:00",
    "path": "data\\gene_sets\\HALLMARK_INTERFERON_GAMMA_RESPONSE.json",
    "sha256": "845aabdb9ff04fb62bbb1bc8a527654c549075852c84f31d64f50d9e43134353",
    "members": 200,
    "license": "MSigDB CC BY 4.0; Hallmark collection",
    "license_url": "https://www.gsea-msigdb.org/gsea/msigdb_license_terms.jsp"
  },
  {
    "name": "HALLMARK_IL6_JAK_STAT3_SIGNALING",
    "url": "https://www.gsea-msigdb.org/gsea/msigdb/human/download_geneset.jsp?geneSetName=HALLMARK_IL6_JAK_STAT3_SIGNALING&fileType=json",
    "accessed_utc": "2026-10-27T07:39:56.490067+00:00",
    "path": "data\\gene_sets\\HALLMARK_IL6_JAK_STAT3_SIGNALING.json",
    "sha256": "449e66144deb5f09187afe823b20e94a1e607a86c29707603e2088b7fa5e7d83",
    "members": 87,
    "license": "MSigDB CC BY 4.0; Hallmark collection",
    "license_url": "https://www.gsea-msigdb.org/gsea/msigdb_license_terms.jsp"
  },
  {
    "name": "HALLMARK_COMPLEMENT",
    "url": "https://www.gsea-msigdb.org/gsea/msigdb/human/download_geneset.jsp?geneSetName=HALLMARK_COMPLEMENT&fileType=json",
    "accessed_utc": "2026-10-27T07:39:57.787277+00:00",
    "path": "data\\gene_sets\\HALLMARK_COMPLEMENT.json",
    "sha256": "b107622fa1384c10a15849470a5cac3744cbb0672c6af7df3f748817a217f12f",
    "members": 200,
    "license": "MSigDB CC BY 4.0; Hallmark collection",
    "license_url": "https://www.gsea-msigdb.org/gsea/msigdb_license_terms.jsp"
  },
  {
    "name": "HALLMARK_COAGULATION",
    "url": "https://www.gsea-msigdb.org/gsea/msigdb/human/download_geneset.jsp?geneSetName=HALLMARK_COAGULATION&fileType=json",
    "accessed_utc": "2026-10-27T07:39:59.238109+00:00",
    "path": "data\\gene_sets\\HALLMARK_COAGULATION.json",
    "sha256": "9f4497576123ed73ed430335a24c4d91ec9a6a8622a3f68dc73c67238fd3d335",
    "members": 138,
    "license": "MSigDB CC BY 4.0; Hallmark collection",
    "license_url": "https://www.gsea-msigdb.org/gsea/msigdb_license_terms.jsp"
  }
]
```
