## Supplementary material for "Follow-up availability and the robustness of immune transcriptomic recovery after myocardial infarction": Reproducibility code and derived results: medrxiv_policy_check.json

```
{
  "checked_date": "2026-10-27",
  "review_task": "/root/vtime_r10_submission",
  "scope": "Read-only review of official current policies and local third-study files; no portal action.",
  "sources": [
    {
      "url": "https://www.medrxiv.org/submit-a-manuscript",
      "title": "Submission Guide",
      "retrieval": "Current official-page indexed web content retrieved; direct open returned403. No access restriction bypassed.",
      "verified_topics": ["health-science original and methodological research scope", "all-author consent", "not already accepted, published or posted elsewhere", "PDF main file; LaTeX converted to PDF", "title, names, affiliations and abstract on title page", "separate supplements", "ethics, consent, trial registration where applicable", "funding and competing interests", "CC BY option", "screening and persistent availability"]
    },
    {
      "url": "https://www.medrxiv.org/about/FAQ",
      "title": "Frequently Asked Questions",
      "retrieval": "Current official-page indexed web content retrieved; direct open returned403.",
      "verified_topics": ["authors responsible for content", "generative AI use should be detailed in manuscripts", "AI tools are not authors", "metadata and funding/ethics/trial details requested at submission", "screening is not peer review"]
    },
    {
      "url": "https://connect.medrxiv.org/news/2026/10/20/approach_to_ai",
      "title": "How we’re approaching AI at bioRxiv and medRxiv",
      "published_date": "2026-10-20",
      "retrieval": "Official full page opened successfully.",
      "verified_topics": ["human accountability", "verifiable human authors affiliated with organizations", "human shaping, critical review and intellectual input into interpretation", "possible decline where AI-generated content was not critically reviewed", "staff make screening decisions"]
    },
    {
      "url": "https://www.medrxiv.org/collection/cardiovascular-medicine?page=5",
      "title": "Cardiovascular Medicine",
      "retrieval": "Official collection indexed content retrieved.",
      "verified_topics": ["Cardiovascular Medicine is a current subject collection"]
    }
  ],
  "fit_inference": "A secondary computational MI transcriptomics validity audit is plausibly methodological health-science research; Cardiovascular Medicine is a content-based recommended subject. Screening acceptance is not established.",
  "current_paper": {
    "main_pdf_pages_at_check": 22,
    "fixed_ai_heading_occurrences": 1,
    "fixed_ai_body_occurrences": 1,
    "identity_affiliations_license_confirmed": true,
    "license": "CC BY 4.0",
    "third_study_final_submit_authorized": false,
    "current_study_author_review_contributions_funding_ethics_coi": "pending",
    "platform_preview_performed": false,
    "uploaded_submitted_or_posted_by_this_task": false
  },
  "required_local_refinements": [
    "Disclose actual assistance with question refinement, design and interpretation drafting in Methods, while preserving the exact fixed declaration once.",
    "Obtain substantive current-study author review and administrative facts before submission; do not inherit prior-study confirmations.",
    "Recompose title page to include readable abstract alongside title and author information.",
    "Verify final file/metadata consistency and eventual platform preview before final Submit."
  ],
  "limitations": "No live submission form inspected, no ethics determination made, no agreement accepted, no indexing or posting guarantee. The guide's stricter no-prior-acceptance rule is retained where FAQ wording is less specific."
}
```
