## Supplementary material for "Follow-up availability and the robustness of immune transcriptomic recovery after myocardial infarction": Reproducibility code and derived results: numerical_validation.json

```
{
  "audit_utc": "2026-10-27T07:51:23.762144+00:00",
  "independence": "No import of analyze.py. Recomputed ranks from NPZ expression, direct pairwise score checks, participant-level identities, endpoints, independent nuisance refits, all 2000/500 bootstrap intervals and failures.",
  "all_passed": true,
  "number_of_checks": 2457,
  "checks": [
    {
      "check": "GSE59867: all stored ranks from expression",
      "passed": true,
      "maximum_absolute_error": 0.0
    },
    {
      "check": "GSE59867: common vocabulary size",
      "passed": true,
      "maximum_absolute_error": 0.0
    },
    {
      "check": "GSE59867: all HALLMARK_INFLAMMATORY_RESPONSE scores",
      "passed": true,
      "maximum_absolute_error": 0.0
    },
    {
      "check": "GSE59867:HALLMARK_INFLAMMATORY_RESPONSE: pairwise score sample 0",
      "passed": true,
      "maximum_absolute_error": 0.0
    },
    {
      "check": "GSE59867:HALLMARK_INFLAMMATORY_RESPONSE: pairwise score sample 218",
      "passed": true,
      "maximum_absolute_error": 0.0
    },
    {
      "check": "GSE59867:HALLMARK_INFLAMMATORY_RESPONSE: pairwise score sample 435",
      "passed": true,
      "maximum_absolute_error": 0.0
    },
    {
      "check": "GSE59867: all HALLMARK_TNFA_SIGNALING_VIA_NFKB scores",
      "passed": true,
      "maximum_absolute_error": 0.0
    },
    {
      "check": "GSE59867:HALLMARK_TNFA_SIGNALING_VIA_NFKB: pairwise score sample 0",
      "passed": true,
      "maximum_absolute_error": 0.0
    },
    {
      "check": "GSE59867:HALLMARK_TNFA_SIGNALING_VIA_NFKB: pairwise score sample 218",
      "passed": true,
      "maximum_absolute_error": 0.0
    },
    {
      "check": "GSE59867:HALLMARK_TNFA_SIGNALING_VIA_NFKB: pairwise score sample 435",
      "passed": true,
      "maximum_absolute_error": 0.0
    },
    {
      "check": "GSE59867: all HALLMARK_INTERFERON_ALPHA_RESPONSE scores",
      "passed": true,
      "maximum_absolute_error": 0.0
    },
    {
      "check": "GSE59867:HALLMARK_INTERFERON_ALPHA_RESPONSE: pairwise score sample 0",
      "passed": true,
      "maximum_absolute_error": 0.0
    },
    {
      "check": "GSE59867:HALLMARK_INTERFERON_ALPHA_RESPONSE: pairwise score sample 218",
      "passed": true,
      "maximum_absolute_error": 0.0
    },
    {
      "check": "GSE59867:HALLMARK_INTERFERON_ALPHA_RESPONSE: pairwise score sample 435",
      "passed": true,
      "maximum_absolute_error": 0.0
    },
    {
      "check": "GSE59867: all HALLMARK_INTERFERON_GAMMA_RESPONSE scores",
      "passed": true,
      "maximum_absolute_error": 0.0
    },
    {
      "check": "GSE59867:HALLMARK_INTERFERON_GAMMA_RESPONSE: pairwise score sample 0",
      "passed": true,
      "maximum_absolute_error": 0.0
    },
    {
      "check": "GSE59867:HALLMARK_INTERFERON_GAMMA_RESPONSE: pairwise score sample 218",
      "passed": true,
      "maximum_absolute_error": 0.0
    },
    {
      "check": "GSE59867:HALLMARK_INTERFERON_GAMMA_RESPONSE: pairwise score sample 435",
      "passed": true,
      "maximum_absolute_error": 0.0
    },
    {
      "check": "GSE59867: all HALLMARK_IL6_JAK_STAT3_SIGNALING scores",
      "passed": true,
      "maximum_absolute_error": 0.0
    },
    {
      "check": "GSE59867:HALLMARK_IL6_JAK_STAT3_SIGNALING: pairwise score sample 0",
      "passed": true,
      "maximum_absolute_error": 0.0
    },
    {
      "check": "GSE59867:HALLMARK_IL6_JAK_STAT3_SIGNALING: pairwise score sample 218",
      "passed": true,
      "maximum_absolute_error": 0.0
    },
    {
      "check": "GSE59867:HALLMARK_IL6_JAK_STAT3_SIGNALING: pairwise score sample 435",
      "passed": true,
      "maximum_absolute_error": 0.0
    },
    {
      "check": "GSE59867: all HALLMARK_COMPLEMENT scores",
      "passed": true,
      "maximum_absolute_error": 0.0
    },
    {
      "check": "GSE59867:HALLMARK_COMPLEMENT: pairwise score sample 0",
      "passed": true,
      "maximum_absolute_error": 0.0
    },
    {
      "check": "GSE59867:HALLMARK_COMPLEMENT: pairwise score sample 218",
      "passed": true,
      "maximum_absolute_error": 0.0
    },
    {
      "check": "GSE59867:HALLMARK_COMPLEMENT: pairwise score sample 435",
      "passed": true,
      "maximum_absolute_error": 0.0
    },
    {
      "check": "GSE59867: all HALLMARK_COAGULATION scores",
      "passed": true,
      "maximum_absolute_error": 5.551115123125783e-17
    },
    {
      "check": "GSE59867:HALLMARK_COAGULATION: pairwise score sample 0",
      "passed": true,
      "maximum_absolute_error": 5.551115123125783e-17
    },
    {
      "check": "GSE59867:HALLMARK_COAGULATION: pairwise score sample 218",
      "passed": true,
      "maximum_absolute_error": 5.551115123125783e-17
    },
    {
      "check": "GSE59867:HALLMARK_COAGULATION: pairwise score sample 435",
      "passed": true,
      "maximum_absolute_error": 0.0
    },
    {
      "check": "GSE123342: all stored ranks from expression",
      "passed": true,
      "maximum_absolute_error": 0.0
    },
    {
      "check": "GSE123342: common vocabulary size",
      "passed": true,
      "maximum_absolute_error": 0.0
    },
    {
      "check": "GSE123342: all HALLMARK_INFLAMMATORY_RESPONSE scores",
      "passed": true,
      "maximum_absolute_error": 0.0
    },
    {
      "check": "GSE123342:HALLMARK_INFLAMMATORY_RESPONSE: pairwise score sample 0",
      "passed": true,
      "maximum_absolute_error": 0.0
    },
    {
      "check": "GSE123342:HALLMARK_INFLAMMATORY_RESPONSE: pairwise score sample 94",
      "passed": true,
      "maximum_absolute_error": 0.0
    },
    {
      "check": "GSE123342:HALLMARK_INFLAMMATORY_RESPONSE: pairwise score sample 187",
      "passed": true,
      "maximum_absolute_error": 0.0
    },
    {
      "check": "GSE123342: all HALLMARK_TNFA_SIGNALING_VIA_NFKB scores",
      "passed": true,
      "maximum_absolute_error": 0.0
    },
    {
      "check": "GSE123342:HALLMARK_TNFA_SIGNALING_VIA_NFKB: pairwise score sample 0",
      "passed": true,
      "maximum_absolute_error": 0.0
    },
    {
      "check": "GSE123342:HALLMARK_TNFA_SIGNALING_VIA_NFKB: pairwise score sample 94",
      "passed": true,
      "maximum_absolute_error": 0.0
    },
    {
      "check": "GSE123342:HALLMARK_TNFA_SIGNALING_VIA_NFKB: pairwise score sample 187",
      "passed": true,
      "maximum_absolute_error": 0.0
    },
    {
      "check": "GSE123342: all HALLMARK_INTERFERON_ALPHA_RESPONSE scores",
      "passed": true,
      "maximum_absolute_error": 0.0
    },
    {
      "check": "GSE123342:HALLMARK_INTERFERON_ALPHA_RESPONSE: pairwise score sample 0",
      "passed": true,
      "maximum_absolute_error": 0.0
    },
    {
      "check": "GSE123342:HALLMARK_INTERFERON_ALPHA_RESPONSE: pairwise score sample 94",
      "passed": true,
      "maximum_absolute_error": 0.0
    },
    {
      "check": "GSE123342:HALLMARK_INTERFERON_ALPHA_RESPONSE: pairwise score sample 187",
      "passed": true,
      "maximum_absolute_error": 0.0
    },
    {
      "check": "GSE123342: all HALLMARK_INTERFERON_GAMMA_RESPONSE scores",
      "passed": true,
      "maximum_absolute_error": 0.0
    },
    {
      "check": "GSE123342:HALLMARK_INTERFERON_GAMMA_RESPONSE: pairwise score sample 0",
      "passed": true,
      "maximum_absolute_error": 0.0
    },
    {
      "check": "GSE123342:HALLMARK_INTERFERON_GAMMA_RESPONSE: pairwise score sample 94",
      "passed": true,
      "maximum_absolute_error": 0.0
    },
    {
      "check": "GSE123342:HALLMARK_INTERFERON_GAMMA_RESPONSE: pairwise score sample 187",
      "passed": true,
      "maximum_absolute_error": 0.0
    },
    {
      "check": "GSE123342: all HALLMARK_IL6_JAK_STAT3_SIGNALING scores",
      "passed": true,
      "maximum_absolute_error": 0.0
    },
    {
      "check": "GSE123342:HALLMARK_IL6_JAK_STAT3_SIGNALING: pairwise score sample 0",
      "passed": true,
      "maximum_absolute_error": 0.0
    },
    {
      "check": "GSE123342:HALLMARK_IL6_JAK_STAT3_SIGNALING: pairwise score sample 94",
      "passed": true,
      "maximum_absolute_error": 0.0
    },
    {
      "check": "GSE123342:HALLMARK_IL6_JAK_STAT3_SIGNALING: pairwise score sample 187",
      "passed": true,
      "maximum_absolute_error": 0.0
    },
    {
      "check": "GSE123342: all HALLMARK_COMPLEMENT scores",
      "passed": true,
      "maximum_absolute_error": 0.0
    },
    {
      "check": "GSE123342:HALLMARK_COMPLEMENT: pairwise score sample 0",
      "passed": true,
      "maximum_absolute_error": 0.0
    },
    {
      "check": "GSE123342:HALLMARK_COMPLEMENT: pairwise score sample 94",
      "passed": true,
      "maximum_absolute_error": 0.0
    },
    {
      "check": "GSE123342:HALLMARK_COMPLEMENT: pairwise score sample 187",
      "passed": true,
      "maximum_absolute_error": 0.0
    },
    {
      "check": "GSE123342: all HALLMARK_COAGULATION scores",
      "passed": true,
      "maximum_absolute_error": 5.551115123125783e-17
    },
    {
      "check": "GSE123342:HALLMARK_COAGULATION: pairwise score sample 0",
      "passed": true,
      "maximum_absolute_error": 0.0
    },
    {
      "check": "GSE123342:HALLMARK_COAGULATION: pairwise score sample 94",
      "passed": true,
      "maximum_absolute_error": 0.0
    },
    {
      "check": "GSE123342:HALLMARK_COAGULATION: pairwise score sample 187",
      "passed": true,
      "maximum_absolute_error": 0.0
    },
    {
      "check": "111 distinct baseline IDs",
      "passed": true,
      "maximum_absolute_error": 0.0
    },
    {
      "check": "no source repeated participant-visit",
      "passed": true,
      "maximum_absolute_error": 0.0
    },
    {
      "check": "source sample counts",
      "passed": true,
      "maximum_absolute_error": 0.0
    },
    {
      "check": "Discharge: saved availability",
      "passed": true,
      "maximum_absolute_error": 0.0
    },
    {
      "check": "Discharge: availability table",
      "passed": true,
      "maximum_absolute_error": 0.0
    },
    {
      "check": "Discharge: baseline predictions align",
      "passed": true,
      "maximum_absolute_error": 0.0
    },
    {
      "check": "Discharge: observed follow-ups align",
      "passed": true,
      "maximum_absolute_error": 0.0
    },
    {
      "check": "Discharge: decomposition",
      "passed": true,
      "maximum_absolute_error": 6.38378239159465e-16
    },
    {
      "check": "Discharge: paired change",
      "passed": true,
      "maximum_absolute_error": 9.367506770274758e-17
    },
    {
      "check": "Discharge: support interval lower",
      "passed": true,
      "maximum_absolute_error": 3.0531133177191805e-16
    },
    {
      "check": "Discharge: support interval upper",
      "passed": true,
      "maximum_absolute_error": 1.734723475976807e-16
    },
    {
      "check": "Discharge: interval width equals missing fraction",
      "passed": true,
      "maximum_absolute_error": 8.326672684688674e-17
    },
    {
      "check": "Discharge: tipping missing mean",
      "passed": true,
      "maximum_absolute_error": 2.4424906541753444e-15
    },
    {
      "check": "Discharge: tipping delta",
      "passed": true,
      "maximum_absolute_error": 1.942890293094024e-15
    },
    {
      "check": "Discharge: independent cross-fitted propensity refit",
      "passed": true,
      "maximum_absolute_error": 1.1102230246251565e-16
    },
    {
      "check": "Discharge: independent cross-fitted ridge refit",
      "passed": true,
      "maximum_absolute_error": 5.551115123125783e-17
    },
    {
      "check": "Discharge: ipw_change",
      "passed": true,
      "maximum_absolute_error": 6.505213034913027e-17
    },
    {
      "check": "Discharge: gcomp_change",
      "passed": true,
      "maximum_absolute_error": 9.8879238130678e-17
    },
    {
      "check": "Discharge: aipw_change",
      "passed": true,
      "maximum_absolute_error": 7.318364664277155e-17
    },
    {
      "check": "Discharge: stored weights",
      "passed": true,
      "maximum_absolute_error": 2.220446049250313e-16
    },
    {
      "check": "Discharge: bootstrap lower marginal_change",
      "passed": true,
      "maximum_absolute_error": 9.790345617544105e-17
    },
    {
      "check": "Discharge: bootstrap upper marginal_change",
      "passed": true,
      "maximum_absolute_error": 9.974659986866641e-17
    },
    {
      "check": "Discharge: bootstrap replicates marginal_change",
      "passed": true,
      "maximum_absolute_error": 0.0
    },
    {
      "check": "Discharge: bootstrap lower paired_change",
      "passed": true,
      "maximum_absolute_error": 9.172350379227368e-17
    },
    {
      "check": "Discharge: bootstrap upper paired_change",
      "passed": true,
      "maximum_absolute_error": 9.71445146547012e-17
    },
    {
      "check": "Discharge: bootstrap replicates paired_change",
      "passed": true,
      "maximum_absolute_error": 0.0
    },
    {
      "check": "Discharge: bootstrap lower baseline_composition",
      "passed": true,
      "maximum_absolute_error": 7.45931094670027e-17
    },
    {
      "check": "Discharge: bootstrap upper baseline_composition",
      "passed": true,
      "maximum_absolute_error": 9.107298248878237e-17
    },
    {
      "check": "Discharge: bootstrap replicates baseline_composition",
      "passed": true,
      "maximum_absolute_error": 0.0
    },
    {
      "check": "Discharge: bootstrap lower ipw_change",
      "passed": true,
      "maximum_absolute_error": 9.194034422677078e-17
    },
    {
      "check": "Discharge: bootstrap upper ipw_change",
      "passed": true,
      "maximum_absolute_error": 8.803721640582296e-17
    },
    {
      "check": "Discharge: bootstrap replicates ipw_change",
      "passed": true,
      "maximum_absolute_error": 0.0
    },
    {
      "check": "Discharge: bootstrap lower gcomp_change",
      "passed": true,
      "maximum_absolute_error": 9.82287168271867e-17
    },
    {
      "check": "Discharge: bootstrap upper gcomp_change",
      "passed": true,
      "maximum_absolute_error": 9.410874857174178e-17
    },
    {
      "check": "Discharge: bootstrap replicates gcomp_change",
      "passed": true,
      "maximum_absolute_error": 0.0
    },
    {
      "check": "Discharge: bootstrap lower aipw_change",
      "passed": true,
      "maximum_absolute_error": 8.586881206085195e-17
    },
    {
      "check": "Discharge: bootstrap upper aipw_change",
      "passed": true,
      "maximum_absolute_error": 8.239936510889834e-17
    },
    {
      "check": "Discharge: bootstrap replicates aipw_change",
      "passed": true,
      "maximum_absolute_error": 0.0
    },
    {
      "check": "Discharge: reported bootstrap failures",
      "passed": true,
      "maximum_absolute_error": 0.0
    },
    {
      "check": "M1: saved availability",
      "passed": true,
      "maximum_absolute_error": 0.0
    },
    {
      "check": "M1: availability table",
      "passed": true,
      "maximum_absolute_error": 0.0
    },
    {
      "check": "M1: baseline predictions align",
      "passed": true,
      "maximum_absolute_error": 0.0
    },
    {
      "check": "M1: observed follow-ups align",
      "passed": true,
      "maximum_absolute_error": 0.0
    },
    {
      "check": "M1: decomposition",
      "passed": true,
      "maximum_absolute_error": 3.937822290467352e-16
    },
    {
      "check": "M1: paired change",
      "passed": true,
      "maximum_absolute_error": 5.637851296924623e-17
    },
    {
      "check": "M1: support interval lower",
      "passed": true,
      "maximum_absolute_error": 2.636779683484747e-16
    },
    {
      "check": "M1: support interval upper",
      "passed": true,
      "maximum_absolute_error": 2.3592239273284576e-16
    },
    {
      "check": "M1: interval width equals missing fraction",
      "passed": true,
      "maximum_absolute_error": 1.3877787807814457e-16
    },
    {
      "check": "M1: tipping missing mean",
      "passed": true,
      "maximum_absolute_error": 1.4432899320127035e-15
    },
    {
      "check": "M1: tipping delta",
      "passed": true,
      "maximum_absolute_error": 1.6514567491299204e-15
    },
    {
      "check": "M1: independent cross-fitted propensity refit",
      "passed": true,
      "maximum_absolute_error": 1.1102230246251565e-16
    },
    {
      "check": "M1: independent cross-fitted ridge refit",
      "passed": true,
      "maximum_absolute_error": 5.551115123125783e-17
    },
    {
      "check": "M1: ipw_change",
      "passed": true,
      "maximum_absolute_error": 9.194034422677078e-17
    },
    {
      "check": "M1: gcomp_change",
      "passed": true,
      "maximum_absolute_error": 8.500145032286355e-17
    },
    {
      "check": "M1: aipw_change",
      "passed": true,
      "maximum_absolute_error": 9.497611030973019e-17
    },
    {
      "check": "M1: stored weights",
      "passed": true,
      "maximum_absolute_error": 2.220446049250313e-16
    },
    {
      "check": "M1: bootstrap lower marginal_change",
      "passed": true,
      "maximum_absolute_error": 9.540979117872439e-17
    },
    {
      "check": "M1: bootstrap upper marginal_change",
      "passed": true,
      "maximum_absolute_error": 9.627715291671279e-17
    },
    {
      "check": "M1: bootstrap replicates marginal_change",
      "passed": true,
      "maximum_absolute_error": 0.0
    },
    {
      "check": "M1: bootstrap lower paired_change",
      "passed": true,
      "maximum_absolute_error": 9.8879238130678e-17
    },
    {
      "check": "M1: bootstrap upper paired_change",
      "passed": true,
      "maximum_absolute_error": 8.673617379884035e-17
    },
    {
      "check": "M1: bootstrap replicates paired_change",
      "passed": true,
      "maximum_absolute_error": 0.0
    },
    {
      "check": "M1: bootstrap lower baseline_composition",
      "passed": true,
      "maximum_absolute_error": 9.606031248221569e-17
    },
    {
      "check": "M1: bootstrap upper baseline_composition",
      "passed": true,
      "maximum_absolute_error": 7.41594285980085e-17
    },
    {
      "check": "M1: bootstrap replicates baseline_composition",
      "passed": true,
      "maximum_absolute_error": 0.0
    },
    {
      "check": "M1: bootstrap lower ipw_change",
      "passed": true,
      "maximum_absolute_error": 9.454242944073599e-17
    },
    {
      "check": "M1: bootstrap upper ipw_change",
      "passed": true,
      "maximum_absolute_error": 8.586881206085195e-17
    },
    {
      "check": "M1: bootstrap replicates ipw_change",
      "passed": true,
      "maximum_absolute_error": 0.0
    },
    {
      "check": "M1: bootstrap lower gcomp_change",
      "passed": true,
      "maximum_absolute_error": 8.326672684688674e-17
    },
    {
      "check": "M1: bootstrap upper gcomp_change",
      "passed": true,
      "maximum_absolute_error": 9.73613550891983e-17
    },
    {
      "check": "M1: bootstrap replicates gcomp_change",
      "passed": true,
      "maximum_absolute_error": 0.0
    },
    {
      "check": "M1: bootstrap lower aipw_change",
      "passed": true,
      "maximum_absolute_error": 9.71445146547012e-17
    },
    {
      "check": "M1: bootstrap upper aipw_change",
      "passed": true,
      "maximum_absolute_error": 7.979727989493313e-17
    },
    {
      "check": "M1: bootstrap replicates aipw_change",
      "passed": true,
      "maximum_absolute_error": 0.0
    },
    {
      "check": "M1: reported bootstrap failures",
      "passed": true,
      "maximum_absolute_error": 0.0
    },
    {
      "check": "M6: saved availability",
      "passed": true,
      "maximum_absolute_error": 0.0
    },
    {
      "check": "M6: availability table",
      "passed": true,
      "maximum_absolute_error": 0.0
    },
    {
      "check": "M6: baseline predictions align",
      "passed": true,
      "maximum_absolute_error": 0.0
    },
    {
      "check": "M6: observed follow-ups align",
      "passed": true,
      "maximum_absolute_error": 0.0
    },
    {
      "check": "M6: decomposition",
      "passed": true,
      "maximum_absolute_error": 3.968179951296946e-16
    },
    {
      "check": "M6: paired change",
      "passed": true,
      "maximum_absolute_error": 9.6710833785707e-17
    },
    {
      "check": "M6: support interval lower",
      "passed": true,
      "maximum_absolute_error": 1.3877787807814457e-16
    },
    {
      "check": "M6: support interval upper",
      "passed": true,
      "maximum_absolute_error": 1.8041124150158794e-16
    },
    {
      "check": "M6: interval width equals missing fraction",
      "passed": true,
      "maximum_absolute_error": 1.1102230246251565e-16
    },
    {
      "check": "M6: tipping missing mean",
      "passed": true,
      "maximum_absolute_error": 3.3306690738754696e-16
    },
    {
      "check": "M6: tipping delta",
      "passed": true,
      "maximum_absolute_error": 2.498001805406602e-16
    },
    {
      "check": "M6: independent cross-fitted propensity refit",
      "passed": true,
      "maximum_absolute_error": 1.1102230246251565e-16
    },
    {
      "check": "M6: independent cross-fitted ridge refit",
      "passed": true,
      "maximum_absolute_error": 5.551115123125783e-17
    },
    {
      "check": "M6: ipw_change",
      "passed": true,
      "maximum_absolute_error": 6.938893903907228e-17
    },
    {
      "check": "M6: gcomp_change",
      "passed": true,
      "maximum_absolute_error": 9.540979117872439e-17
    },
    {
      "check": "M6: aipw_change",
      "passed": true,
      "maximum_absolute_error": 9.71445146547012e-17
    },
    {
      "check": "M6: stored weights",
      "passed": true,
      "maximum_absolute_error": 2.220446049250313e-16
    },
    {
      "check": "M6: bootstrap lower marginal_change",
      "passed": true,
      "maximum_absolute_error": 7.37257477290143e-17
    },
    {
      "check": "M6: bootstrap upper marginal_change",
      "passed": true,
      "maximum_absolute_error": 9.107298248878237e-17
    },
    {
      "check": "M6: bootstrap replicates marginal_change",
      "passed": true,
      "maximum_absolute_error": 0.0
    },
    {
      "check": "M6: bootstrap lower paired_change",
      "passed": true,
      "maximum_absolute_error": 8.673617379884035e-17
    },
    {
      "check": "M6: bootstrap upper paired_change",
      "passed": true,
      "maximum_absolute_error": 7.112366251504909e-17
    },
    {
      "check": "M6: bootstrap replicates paired_change",
      "passed": true,
      "maximum_absolute_error": 0.0
    },
    {
      "check": "M6: bootstrap lower baseline_composition",
      "passed": true,
      "maximum_absolute_error": 8.456776945386935e-17
    },
    {
      "check": "M6: bootstrap upper baseline_composition",
      "passed": true,
      "maximum_absolute_error": 4.7488055154865094e-17
    },
    {
      "check": "M6: bootstrap replicates baseline_composition",
      "passed": true,
      "maximum_absolute_error": 0.0
    },
    {
      "check": "M6: bootstrap lower ipw_change",
      "passed": true,
      "maximum_absolute_error": 9.475926987523309e-17
    },
    {
      "check": "M6: bootstrap upper ipw_change",
      "passed": true,
      "maximum_absolute_error": 8.239936510889834e-17
    },
    {
      "check": "M6: bootstrap replicates ipw_change",
      "passed": true,
      "maximum_absolute_error": 0.0
    },
    {
      "check": "M6: bootstrap lower gcomp_change",
      "passed": true,
      "maximum_absolute_error": 8.847089727481716e-17
    },
    {
      "check": "M6: bootstrap upper gcomp_change",
      "passed": true,
      "maximum_absolute_error": 8.977193988179977e-17
    },
    {
      "check": "M6: bootstrap replicates gcomp_change",
      "passed": true,
      "maximum_absolute_error": 0.0
    },
    {
      "check": "M6: bootstrap lower aipw_change",
      "passed": true,
      "maximum_absolute_error": 9.194034422677078e-17
    },
    {
      "check": "M6: bootstrap upper aipw_change",
      "passed": true,
      "maximum_absolute_error": 9.71445146547012e-17
    },
    {
      "check": "M6: bootstrap replicates aipw_change",
      "passed": true,
      "maximum_absolute_error": 0.0
    },
    {
      "check": "M6: reported bootstrap failures",
      "passed": true,
      "maximum_absolute_error": 0.0
    },
    {
      "check": "external unlinked patient IDs",
      "passed": true,
      "maximum_absolute_error": 0.0
    },
    {
      "check": "external MI assay counts",
      "passed": true,
      "maximum_absolute_error": 0.0
    },
    {
      "check": "external D30 HALLMARK_INFLAMMATORY_RESPONSE conditional endpoints",
      "passed": true,
      "maximum_absolute_error": 2.736526283353413e-16
    },
    {
      "check": "external D30 HALLMARK_INFLAMMATORY_RESPONSE unverified subset label",
      "passed": true,
      "maximum_absolute_error": 0.0
    },
    {
      "check": "external D30 HALLMARK_TNFA_SIGNALING_VIA_NFKB conditional endpoints",
      "passed": true,
      "maximum_absolute_error": 1.1102230246251565e-16
    },
    {
      "check": "external D30 HALLMARK_TNFA_SIGNALING_VIA_NFKB unverified subset label",
      "passed": true,
      "maximum_absolute_error": 0.0
    },
    {
      "check": "external D30 HALLMARK_INTERFERON_ALPHA_RESPONSE conditional endpoints",
      "passed": true,
      "maximum_absolute_error": 1.0668549377257364e-16
    },
    {
      "check": "external D30 HALLMARK_INTERFERON_ALPHA_RESPONSE unverified subset label",
      "passed": true,
      "maximum_absolute_error": 0.0
    },
    {
      "check": "external D30 HALLMARK_INTERFERON_GAMMA_RESPONSE conditional endpoints",
      "passed": true,
      "maximum_absolute_error": 2.645453300864631e-16
    },
    {
      "check": "external D30 HALLMARK_INTERFERON_GAMMA_RESPONSE unverified subset label",
      "passed": true,
      "maximum_absolute_error": 0.0
    },
    {
      "check": "external D30 HALLMARK_IL6_JAK_STAT3_SIGNALING conditional endpoints",
      "passed": true,
      "maximum_absolute_error": 1.3877787807814457e-16
    },
    {
      "check": "external D30 HALLMARK_IL6_JAK_STAT3_SIGNALING unverified subset label",
      "passed": true,
      "maximum_absolute_error": 0.0
    },
    {
      "check": "external D30 HALLMARK_COMPLEMENT conditional endpoints",
      "passed": true,
      "maximum_absolute_error": 1.457167719820518e-16
    },
    {
      "check": "external D30 HALLMARK_COMPLEMENT unverified subset label",
      "passed": true,
      "maximum_absolute_error": 0.0
    },
    {
      "check": "external D30 HALLMARK_COAGULATION conditional endpoints",
      "passed": true,
      "maximum_absolute_error": 1.5092094240998222e-16
    },
    {
      "check": "external D30 HALLMARK_COAGULATION unverified subset label",
      "passed": true,
      "maximum_absolute_error": 0.0
    },
    {
      "check": "external Y1 HALLMARK_INFLAMMATORY_RESPONSE conditional endpoints",
      "passed": true,
      "maximum_absolute_error": 8.326672684688674e-17
    },
    {
      "check": "external Y1 HALLMARK_INFLAMMATORY_RESPONSE unverified subset label",
      "passed": true,
      "maximum_absolute_error": 0.0
    },
    {
      "check": "external Y1 HALLMARK_TNFA_SIGNALING_VIA_NFKB conditional endpoints",
      "passed": true,
      "maximum_absolute_error": 1.1102230246251565e-16
    },
    {
      "check": "external Y1 HALLMARK_TNFA_SIGNALING_VIA_NFKB unverified subset label",
      "passed": true,
      "maximum_absolute_error": 0.0
    },
    {
      "check": "external Y1 HALLMARK_INTERFERON_ALPHA_RESPONSE conditional endpoints",
      "passed": true,
      "maximum_absolute_error": 5.551115123125783e-17
    },
    {
      "check": "external Y1 HALLMARK_INTERFERON_ALPHA_RESPONSE unverified subset label",
      "passed": true,
      "maximum_absolute_error": 0.0
    },
    {
      "check": "external Y1 HALLMARK_INTERFERON_GAMMA_RESPONSE conditional endpoints",
      "passed": true,
      "maximum_absolute_error": 2.7755575615628914e-17
    },
    {
      "check": "external Y1 HALLMARK_INTERFERON_GAMMA_RESPONSE unverified subset label",
      "passed": true,
      "maximum_absolute_error": 0.0
    },
    {
      "check": "external Y1 HALLMARK_IL6_JAK_STAT3_SIGNALING conditional endpoints",
      "passed": true,
      "maximum_absolute_error": 5.551115123125783e-17
    },
    {
      "check": "external Y1 HALLMARK_IL6_JAK_STAT3_SIGNALING unverified subset label",
      "passed": true,
      "maximum_absolute_error": 0.0
    },
    {
      "check": "external Y1 HALLMARK_COMPLEMENT conditional endpoints",
      "passed": true,
      "maximum_absolute_error": 1.1102230246251565e-16
    },
    {
      "check": "external Y1 HALLMARK_COMPLEMENT unverified subset label",
      "passed": true,
      "maximum_absolute_error": 0.0
    },
    {
      "check": "external Y1 HALLMARK_COAGULATION conditional endpoints",
      "passed": true,
      "maximum_absolute_error": 1.3877787807814457e-16
    },
    {
      "check": "external Y1 HALLMARK_COAGULATION unverified subset label",
      "passed": true,
      "maximum_absolute_error": 0.0
    },
    {
      "check": "450 distinct deletion masks",
      "passed": true,
      "maximum_absolute_error": 0.0
    },
    {
      "check": "9450 mask estimates",
      "passed": true,
      "maximum_absolute_error": 0.0
    },
    {
      "check": "artificial deletion 0.1 number deleted",
      "passed": true,
      "maximum_absolute_error": 0.0
    },
    {
      "check": "artificial deletion 0.25 number deleted",
      "passed": true,
      "maximum_absolute_error": 0.0
    },
    {
      "check": "artificial deletion 0.4 number deleted",
      "passed": true,
      "maximum_absolute_error": 0.0
    },
    {
      "check": "deletion saved arithmetic errors",
      "passed": true,
      "maximum_absolute_error": 1.0234868508263162e-16
    },
    {
      "check": "mask 0 unique indices",
      "passed": true,
      "maximum_absolute_error": 0.0
    },
    {
      "check": "mask 0 valid parent range",
      "passed": true,
      "maximum_absolute_error": 0.0
    },
    {
      "check": "mask 0 seeded mask replay",
      "passed": true,
      "maximum_absolute_error": 0.0
    },
    {
      "check": "mask 0 actual observed contrast",
      "passed": true,
      "maximum_absolute_error": 6.765421556309548e-17
    },
    {
      "check": "mask 0 finite parent truth",
      "passed": true,
      "maximum_absolute_error": 9.6710833785707e-17
    },
    {
      "check": "mask 1 unique indices",
      "passed": true,
      "maximum_absolute_error": 0.0
    },
    {
      "check": "mask 1 valid parent range",
      "passed": true,
      "maximum_absolute_error": 0.0
    },
    {
      "check": "mask 1 seeded mask replay",
      "passed": true,
      "maximum_absolute_error": 0.0
    },
    {
      "check": "mask 1 actual observed contrast",
      "passed": true,
      "maximum_absolute_error": 9.8879238130678e-17
    },
    {
      "check": "mask 1 finite parent truth",
      "passed": true,
      "maximum_absolute_error": 9.6710833785707e-17
    },
    {
      "check": "mask 2 unique indices",
      "passed": true,
      "maximum_absolute_error": 0.0
    },
    {
      "check": "mask 2 valid parent range",
      "passed": true,
      "maximum_absolute_error": 0.0
    },
    {
      "check": "mask 2 seeded mask replay",
      "passed": true,
      "maximum_absolute_error": 0.0
    },
    {
      "check": "mask 2 actual observed contrast",
      "passed": true,
      "maximum_absolute_error": 8.413408858487514e-17
    },
    {
      "check": "mask 2 finite parent truth",
      "passed": true,
      "maximum_absolute_error": 9.6710833785707e-17
    },
    {
      "check": "mask 3 unique indices",
      "passed": true,
      "maximum_absolute_error": 0.0
    },
    {
      "check": "mask 3 valid parent range",
      "passed": true,
      "maximum_absolute_error": 0.0
    },
    {
      "check": "mask 3 seeded mask replay",
      "passed": true,
      "maximum_absolute_error": 0.0
    },
    {
      "check": "mask 3 actual observed contrast",
      "passed": true,
      "maximum_absolute_error": 8.890457814381136e-17
    },
    {
      "check": "mask 3 finite parent truth",
      "passed": true,
      "maximum_absolute_error": 9.6710833785707e-17
    },
    {
      "check": "mask 4 unique indices",
      "passed": true,
      "maximum_absolute_error": 0.0
    },
    {
      "check": "mask 4 valid parent range",
      "passed": true,
      "maximum_absolute_error": 0.0
    },
    {
      "check": "mask 4 seeded mask replay",
      "passed": true,
      "maximum_absolute_error": 0.0
    },
    {
      "check": "mask 4 actual observed contrast",
      "passed": true,
      "maximum_absolute_error": 8.326672684688674e-17
    },
    {
      "check": "mask 4 finite parent truth",
      "passed": true,
      "maximum_absolute_error": 9.6710833785707e-17
    },
    {
      "check": "mask 5 unique indices",
      "passed": true,
      "maximum_absolute_error": 0.0
    },
    {
      "check": "mask 5 valid parent range",
      "passed": true,
      "maximum_absolute_error": 0.0
    },
    {
      "check": "mask 5 seeded mask replay",
      "passed": true,
      "maximum_absolute_error": 0.0
    },
    {
      "check": "mask 5 actual observed contrast",
      "passed": true,
      "maximum_absolute_error": 8.673617379884035e-17
    },
    {
      "check": "mask 5 finite parent truth",
      "passed": true,
      "maximum_absolute_error": 9.6710833785707e-17
    },
    {
      "check": "mask 6 unique indices",
      "passed": true,
      "maximum_absolute_error": 0.0
    },
    {
      "check": "mask 6 valid parent range",
      "passed": true,
      "maximum_absolute_error": 0.0
    },
    {
      "check": "mask 6 seeded mask replay",
      "passed": true,
      "maximum_absolute_error": 0.0
    },
    {
      "check": "mask 6 actual observed contrast",
      "passed": true,
      "maximum_absolute_error": 9.540979117872439e-17
    },
    {
      "check": "mask 6 finite parent truth",
      "passed": true,
      "maximum_absolute_error": 9.6710833785707e-17
    },
    {
      "check": "mask 7 unique indices",
      "passed": true,
      "maximum_absolute_error": 0.0
    },
    {
      "check": "mask 7 valid parent range",
      "passed": true,
      "maximum_absolute_error": 0.0
    },
    {
      "check": "mask 7 seeded mask replay",
      "passed": true,
      "maximum_absolute_error": 0.0
    },
    {
      "check": "mask 7 actual observed contrast",
      "passed": true,
      "maximum_absolute_error": 9.84455572616838e-17
    },
    {
      "check": "mask 7 finite parent truth",
      "passed": true,
      "maximum_absolute_error": 9.6710833785707e-17
    },
    {
      "check": "mask 8 unique indices",
      "passed": true,
      "maximum_absolute_error": 0.0
    },
    {
      "check": "mask 8 valid parent range",
      "passed": true,
      "maximum_absolute_error": 0.0
    },
    {
      "check": "mask 8 seeded mask replay",
      "passed": true,
      "maximum_absolute_error": 0.0
    },
    {
      "check": "mask 8 actual observed contrast",
      "passed": true,
      "maximum_absolute_error": 9.540979117872439e-17
    },
    {
      "check": "mask 8 finite parent truth",
      "passed": true,
      "maximum_absolute_error": 9.6710833785707e-17
    },
    {
      "check": "mask 9 unique indices",
      "passed": true,
      "maximum_absolute_error": 0.0
    },
    {
      "check": "mask 9 valid parent range",
      "passed": true,
      "maximum_absolute_error": 0.0
    },
    {
      "check": "mask 9 seeded mask replay",
      "passed": true,
      "maximum_absolute_error": 0.0
    },
    {
      "check": "mask 9 actual observed contrast",
      "passed": true,
      "maximum_absolute_error": 8.933825901280557e-17
    },
    {
      "check": "mask 9 finite parent truth",
      "passed": true,
      "maximum_absolute_error": 9.6710833785707e-17
    },
    {
      "check": "mask 10 unique indices",
      "passed": true,
      "maximum_absolute_error": 0.0
    },
    {
      "check": "mask 10 valid parent range",
      "passed": true,
      "maximum_absolute_error": 0.0
    },
    {
      "check": "mask 10 seeded mask replay",
      "passed": true,
      "maximum_absolute_error": 0.0
    },
    {
      "check": "mask 10 actual observed contrast",
      "passed": true,
      "maximum_absolute_error": 9.367506770274758e-17
    },
    {
      "check": "mask 10 finite parent truth",
      "passed": true,
      "maximum_absolute_error": 9.6710833785707e-17
    },
    {
      "check": "mask 11 unique indices",
      "passed": true,
      "maximum_absolute_error": 0.0
    },
    {
      "check": "mask 11 valid parent range",
      "passed": true,
      "maximum_absolute_error": 0.0
    },
    {
      "check": "mask 11 seeded mask replay",
      "passed": true,
      "maximum_absolute_error": 0.0
    },
    {
      "check": "mask 11 actual observed contrast",
      "passed": true,
      "maximum_absolute_error": 7.936359902593892e-17
    },
    {
      "check": "mask 11 finite parent truth",
      "passed": true,
      "maximum_absolute_error": 9.6710833785707e-17
    },
    {
      "check": "mask 12 unique indices",
      "passed": true,
      "maximum_absolute_error": 0.0
    },
    {
      "check": "mask 12 valid parent range",
      "passed": true,
      "maximum_absolute_error": 0.0
    },
    {
      "check": "mask 12 seeded mask replay",
      "passed": true,
      "maximum_absolute_error": 0.0
    },
    {
      "check": "mask 12 actual observed contrast",
      "passed": true,
      "maximum_absolute_error": 9.540979117872439e-17
    },
    {
      "check": "mask 12 finite parent truth",
      "passed": true,
      "maximum_absolute_error": 9.6710833785707e-17
    },
    {
      "check": "mask 13 unique indices",
      "passed": true,
      "maximum_absolute_error": 0.0
    },
    {
      "check": "mask 13 valid parent range",
      "passed": true,
      "maximum_absolute_error": 0.0
    },
    {
      "check": "mask 13 seeded mask replay",
      "passed": true,
      "maximum_absolute_error": 0.0
    },
    {
      "check": "mask 13 actual observed contrast",
      "passed": true,
      "maximum_absolute_error": 7.112366251504909e-17
    },
    {
      "check": "mask 13 finite parent truth",
      "passed": true,
      "maximum_absolute_error": 9.6710833785707e-17
    },
    {
      "check": "mask 14 unique indices",
      "passed": true,
      "maximum_absolute_error": 0.0
    },
    {
      "check": "mask 14 valid parent range",
      "passed": true,
      "maximum_absolute_error": 0.0
    },
    {
      "check": "mask 14 seeded mask replay",
      "passed": true,
      "maximum_absolute_error": 0.0
    },
    {
      "check": "mask 14 actual observed contrast",
      "passed": true,
      "maximum_absolute_error": 9.367506770274758e-17
    },
    {
      "check": "mask 14 finite parent truth",
      "passed": true,
      "maximum_absolute_error": 9.6710833785707e-17
    },
    {
      "check": "mask 15 unique indices",
      "passed": true,
      "maximum_absolute_error": 0.0
    },
    {
      "check": "mask 15 valid parent range",
      "passed": true,
      "maximum_absolute_error": 0.0
    },
    {
      "check": "mask 15 seeded mask replay",
      "passed": true,
      "maximum_absolute_error": 0.0
    },
    {
      "check": "mask 15 actual observed contrast",
      "passed": true,
      "maximum_absolute_error": 9.84455572616838e-17
    },
    {
      "check": "mask 15 finite parent truth",
      "passed": true,
      "maximum_absolute_error": 9.6710833785707e-17
    },
    {
      "check": "mask 16 unique indices",
      "passed": true,
      "maximum_absolute_error": 0.0
    },
    {
      "check": "mask 16 valid parent range",
      "passed": true,
      "maximum_absolute_error": 0.0
    },
    {
      "check": "mask 16 seeded mask replay",
      "passed": true,
      "maximum_absolute_error": 0.0
    },
    {
      "check": "mask 16 actual observed contrast",
      "passed": true,
      "maximum_absolute_error": 9.540979117872439e-17
    },
    {
      "check": "mask 16 finite parent truth",
      "passed": true,
      "maximum_absolute_error": 9.6710833785707e-17
    },
    {
      "check": "mask 17 unique indices",
      "passed": true,
      "maximum_absolute_error": 0.0
    },
    {
      "check": "mask 17 valid parent range",
      "passed": true,
      "maximum_absolute_error": 0.0
    },
    {
      "check": "mask 17 seeded mask replay",
      "passed": true,
      "maximum_absolute_error": 0.0
    },
    {
      "check": "mask 17 actual observed contrast",
      "passed": true,
      "maximum_absolute_error": 8.109832250191573e-17
    },
    {
      "check": "mask 17 finite parent truth",
      "passed": true,
      "maximum_absolute_error": 9.6710833785707e-17
    },
    {
      "check": "mask 18 unique indices",
      "passed": true,
      "maximum_absolute_error": 0.0
    },
    {
      "check": "mask 18 valid parent range",
      "passed": true,
      "maximum_absolute_error": 0.0
    },
    {
      "check": "mask 18 seeded mask replay",
      "passed": true,
      "maximum_absolute_error": 0.0
    },
    {
      "check": "mask 18 actual observed contrast",
      "passed": true,
      "maximum_absolute_error": 9.194034422677078e-17
    },
    {
      "check": "mask 18 finite parent truth",
      "passed": true,
      "maximum_absolute_error": 9.6710833785707e-17
    },
    {
      "check": "mask 19 unique indices",
      "passed": true,
      "maximum_absolute_error": 0.0
    },
    {
      "check": "mask 19 valid parent range",
      "passed": true,
      "maximum_absolute_error": 0.0
    },
    {
      "check": "mask 19 seeded mask replay",
      "passed": true,
      "maximum_absolute_error": 0.0
    },
    {
      "check": "mask 19 actual observed contrast",
      "passed": true,
      "maximum_absolute_error": 9.367506770274758e-17
    },
    {
      "check": "mask 19 finite parent truth",
      "passed": true,
      "maximum_absolute_error": 9.6710833785707e-17
    },
    {
      "check": "mask 20 unique indices",
      "passed": true,
      "maximum_absolute_error": 0.0
    },
    {
      "check": "mask 20 valid parent range",
      "passed": true,
      "maximum_absolute_error": 0.0
    },
    {
      "check": "mask 20 seeded mask replay",
      "passed": true,
      "maximum_absolute_error": 0.0
    },
    {
      "check": "mask 20 actual observed contrast",
      "passed": true,
      "maximum_absolute_error": 6.591949208711867e-17
    },
    {
      "check": "mask 20 finite parent truth",
      "passed": true,
      "maximum_absolute_error": 9.6710833785707e-17
    },
    {
      "check": "mask 21 unique indices",
      "passed": true,
      "maximum_absolute_error": 0.0
    },
    {
      "check": "mask 21 valid parent range",
      "passed": true,
      "maximum_absolute_error": 0.0
    },
    {
      "check": "mask 21 seeded mask replay",
      "passed": true,
      "maximum_absolute_error": 0.0
    },
    {
      "check": "mask 21 actual observed contrast",
      "passed": true,
      "maximum_absolute_error": 9.454242944073599e-17
    },
    {
      "check": "mask 21 finite parent truth",
      "passed": true,
      "maximum_absolute_error": 9.6710833785707e-17
    },
    {
      "check": "mask 22 unique indices",
      "passed": true,
      "maximum_absolute_error": 0.0
    },
    {
      "check": "mask 22 valid parent range",
      "passed": true,
      "maximum_absolute_error": 0.0
    },
    {
      "check": "mask 22 seeded mask replay",
      "passed": true,
      "maximum_absolute_error": 0.0
    },
    {
      "check": "mask 22 actual observed contrast",
      "passed": true,
      "maximum_absolute_error": 9.71445146547012e-17
    },
    {
      "check": "mask 22 finite parent truth",
      "passed": true,
      "maximum_absolute_error": 9.6710833785707e-17
    },
    {
      "check": "mask 23 unique indices",
      "passed": true,
      "maximum_absolute_error": 0.0
    },
    {
      "check": "mask 23 valid parent range",
      "passed": true,
      "maximum_absolute_error": 0.0
    },
    {
      "check": "mask 23 seeded mask replay",
      "passed": true,
      "maximum_absolute_error": 0.0
    },
    {
      "check": "mask 23 actual observed contrast",
      "passed": true,
      "maximum_absolute_error": 8.500145032286355e-17
    },
    {
      "check": "mask 23 finite parent truth",
      "passed": true,
      "maximum_absolute_error": 9.6710833785707e-17
    },
    {
      "check": "mask 24 unique indices",
      "passed": true,
      "maximum_absolute_error": 0.0
    },
    {
      "check": "mask 24 valid parent range",
      "passed": true,
      "maximum_absolute_error": 0.0
    },
    {
      "check": "mask 24 seeded mask replay",
      "passed": true,
      "maximum_absolute_error": 0.0
    },
    {
      "check": "mask 24 actual observed contrast",
      "passed": true,
      "maximum_absolute_error": 9.80118763926896e-17
    },
    {
      "check": "mask 24 finite parent truth",
      "passed": true,
      "maximum_absolute_error": 9.6710833785707e-17
    },
    {
      "check": "mask 25 unique indices",
      "passed": true,
      "maximum_absolute_error": 0.0
    },
    {
      "check": "mask 25 valid parent range",
      "passed": true,
      "maximum_absolute_error": 0.0
    },
    {
      "check": "mask 25 seeded mask replay",
      "passed": true,
      "maximum_absolute_error": 0.0
    },
    {
      "check": "mask 25 actual observed contrast",
      "passed": true,
      "maximum_absolute_error": 5.984795992119984e-17
    },
    {
      "check": "mask 25 finite parent truth",
      "passed": true,
      "maximum_absolute_error": 9.6710833785707e-17
    },
    {
      "check": "mask 26 unique indices",
      "passed": true,
      "maximum_absolute_error": 0.0
    },
    {
      "check": "mask 26 valid parent range",
      "passed": true,
      "maximum_absolute_error": 0.0
    },
    {
      "check": "mask 26 seeded mask replay",
      "passed": true,
      "maximum_absolute_error": 0.0
    },
    {
      "check": "mask 26 actual observed contrast",
      "passed": true,
      "maximum_absolute_error": 8.673617379884035e-17
    },
    {
      "check": "mask 26 finite parent truth",
      "passed": true,
      "maximum_absolute_error": 9.6710833785707e-17
    },
    {
      "check": "mask 27 unique indices",
      "passed": true,
      "maximum_absolute_error": 0.0
    },
    {
      "check": "mask 27 valid parent range",
      "passed": true,
      "maximum_absolute_error": 0.0
    },
    {
      "check": "mask 27 seeded mask replay",
      "passed": true,
      "maximum_absolute_error": 0.0
    },
    {
      "check": "mask 27 actual observed contrast",
      "passed": true,
      "maximum_absolute_error": 9.194034422677078e-17
    },
    {
      "check": "mask 27 finite parent truth",
      "passed": true,
      "maximum_absolute_error": 9.6710833785707e-17
    },
    {
      "check": "mask 28 unique indices",
      "passed": true,
      "maximum_absolute_error": 0.0
    },
    {
      "check": "mask 28 valid parent range",
      "passed": true,
      "maximum_absolute_error": 0.0
    },
    {
      "check": "mask 28 seeded mask replay",
      "passed": true,
      "maximum_absolute_error": 0.0
    },
    {
      "check": "mask 28 actual observed contrast",
      "passed": true,
      "maximum_absolute_error": 9.8879238130678e-17
    },
    {
      "check": "mask 28 finite parent truth",
      "passed": true,
      "maximum_absolute_error": 9.6710833785707e-17
    },
    {
      "check": "mask 29 unique indices",
      "passed": true,
      "maximum_absolute_error": 0.0
    },
    {
      "check": "mask 29 valid parent range",
      "passed": true,
      "maximum_absolute_error": 0.0
    },
    {
      "check": "mask 29 seeded mask replay",
      "passed": true,
      "maximum_absolute_error": 0.0
    },
    {
      "check": "mask 29 actual observed contrast",
      "passed": true,
      "maximum_absolute_error": 9.75781955236954e-17
    },
    {
      "check": "mask 29 finite parent truth",
      "passed": true,
      "maximum_absolute_error": 9.6710833785707e-17
    },
    {
      "check": "mask 30 unique indices",
      "passed": true,
      "maximum_absolute_error": 0.0
    },
    {
      "check": "mask 30 valid parent range",
      "passed": true,
      "maximum_absolute_error": 0.0
    },
    {
      "check": "mask 30 seeded mask replay",
      "passed": true,
      "maximum_absolute_error": 0.0
    },
    {
      "check": "mask 30 actual observed contrast",
      "passed": true,
      "maximum_absolute_error": 9.71445146547012e-17
    },
    {
      "check": "mask 30 finite parent truth",
      "passed": true,
      "maximum_absolute_error": 9.6710833785707e-17
    },
    {
      "check": "mask 31 unique indices",
      "passed": true,
      "maximum_absolute_error": 0.0
    },
    {
      "check": "mask 31 valid parent range",
      "passed": true,
      "maximum_absolute_error": 0.0
    },
    {
      "check": "mask 31 seeded mask replay",
      "passed": true,
      "maximum_absolute_error": 0.0
    },
    {
      "check": "mask 31 actual observed contrast",
      "passed": true,
      "maximum_absolute_error": 9.540979117872439e-17
    },
    {
      "check": "mask 31 finite parent truth",
      "passed": true,
      "maximum_absolute_error": 9.6710833785707e-17
    },
    {
      "check": "mask 32 unique indices",
      "passed": true,
      "maximum_absolute_error": 0.0
    },
    {
      "check": "mask 32 valid parent range",
      "passed": true,
      "maximum_absolute_error": 0.0
    },
    {
      "check": "mask 32 seeded mask replay",
      "passed": true,
      "maximum_absolute_error": 0.0
    },
    {
      "check": "mask 32 actual observed contrast",
      "passed": true,
      "maximum_absolute_error": 9.974659986866641e-17
    },
    {
      "check": "mask 32 finite parent truth",
      "passed": true,
      "maximum_absolute_error": 9.6710833785707e-17
    },
    {
      "check": "mask 33 unique indices",
      "passed": true,
      "maximum_absolute_error": 0.0
    },
    {
      "check": "mask 33 valid parent range",
      "passed": true,
      "maximum_absolute_error": 0.0
    },
    {
      "check": "mask 33 seeded mask replay",
      "passed": true,
      "maximum_absolute_error": 0.0
    },
    {
      "check": "mask 33 actual observed contrast",
      "passed": true,
      "maximum_absolute_error": 9.020562075079397e-17
    },
    {
      "check": "mask 33 finite parent truth",
      "passed": true,
      "maximum_absolute_error": 9.6710833785707e-17
    },
    {
      "check": "mask 34 unique indices",
      "passed": true,
      "maximum_absolute_error": 0.0
    },
    {
      "check": "mask 34 valid parent range",
      "passed": true,
      "maximum_absolute_error": 0.0
    },
    {
      "check": "mask 34 seeded mask replay",
      "passed": true,
      "maximum_absolute_error": 0.0
    },
    {
      "check": "mask 34 actual observed contrast",
      "passed": true,
      "maximum_absolute_error": 9.410874857174178e-17
    },
    {
      "check": "mask 34 finite parent truth",
      "passed": true,
      "maximum_absolute_error": 9.6710833785707e-17
    },
    {
      "check": "mask 35 unique indices",
      "passed": true,
      "maximum_absolute_error": 0.0
    },
    {
      "check": "mask 35 valid parent range",
      "passed": true,
      "maximum_absolute_error": 0.0
    },
    {
      "check": "mask 35 seeded mask replay",
      "passed": true,
      "maximum_absolute_error": 0.0
    },
    {
      "check": "mask 35 actual observed contrast",
      "passed": true,
      "maximum_absolute_error": 5.377642775528102e-17
    },
    {
      "check": "mask 35 finite parent truth",
      "passed": true,
      "maximum_absolute_error": 9.6710833785707e-17
    },
    {
      "check": "mask 36 unique indices",
      "passed": true,
      "maximum_absolute_error": 0.0
    },
    {
      "check": "mask 36 valid parent range",
      "passed": true,
      "maximum_absolute_error": 0.0
    },
    {
      "check": "mask 36 seeded mask replay",
      "passed": true,
      "maximum_absolute_error": 0.0
    },
    {
      "check": "mask 36 actual observed contrast",
      "passed": true,
      "maximum_absolute_error": 8.326672684688674e-17
    },
    {
      "check": "mask 36 finite parent truth",
      "passed": true,
      "maximum_absolute_error": 9.6710833785707e-17
    },
    {
      "check": "mask 37 unique indices",
      "passed": true,
      "maximum_absolute_error": 0.0
    },
    {
      "check": "mask 37 valid parent range",
      "passed": true,
      "maximum_absolute_error": 0.0
    },
    {
      "check": "mask 37 seeded mask replay",
      "passed": true,
      "maximum_absolute_error": 0.0
    },
    {
      "check": "mask 37 actual observed contrast",
      "passed": true,
      "maximum_absolute_error": 7.112366251504909e-17
    },
    {
      "check": "mask 37 finite parent truth",
      "passed": true,
      "maximum_absolute_error": 9.6710833785707e-17
    },
    {
      "check": "mask 38 unique indices",
      "passed": true,
      "maximum_absolute_error": 0.0
    },
    {
      "check": "mask 38 valid parent range",
      "passed": true,
      "maximum_absolute_error": 0.0
    },
    {
      "check": "mask 38 seeded mask replay",
      "passed": true,
      "maximum_absolute_error": 0.0
    },
    {
      "check": "mask 38 actual observed contrast",
      "passed": true,
      "maximum_absolute_error": 9.020562075079397e-17
    },
    {
      "check": "mask 38 finite parent truth",
      "passed": true,
      "maximum_absolute_error": 9.6710833785707e-17
    },
    {
      "check": "mask 39 unique indices",
      "passed": true,
      "maximum_absolute_error": 0.0
    },
    {
      "check": "mask 39 valid parent range",
      "passed": true,
      "maximum_absolute_error": 0.0
    },
    {
      "check": "mask 39 seeded mask replay",
      "passed": true,
      "maximum_absolute_error": 0.0
    },
    {
      "check": "mask 39 actual observed contrast",
      "passed": true,
      "maximum_absolute_error": 9.71445146547012e-17
    },
    {
      "check": "mask 39 finite parent truth",
      "passed": true,
      "maximum_absolute_error": 9.6710833785707e-17
    },
    {
      "check": "mask 40 unique indices",
      "passed": true,
      "maximum_absolute_error": 0.0
    },
    {
      "check": "mask 40 valid parent range",
      "passed": true,
      "maximum_absolute_error": 0.0
    },
    {
      "check": "mask 40 seeded mask replay",
      "passed": true,
      "maximum_absolute_error": 0.0
    },
    {
      "check": "mask 40 actual observed contrast",
      "passed": true,
      "maximum_absolute_error": 9.80118763926896e-17
    },
    {
      "check": "mask 40 finite parent truth",
      "passed": true,
      "maximum_absolute_error": 9.6710833785707e-17
    },
    {
      "check": "mask 41 unique indices",
      "passed": true,
      "maximum_absolute_error": 0.0
    },
    {
      "check": "mask 41 valid parent range",
      "passed": true,
      "maximum_absolute_error": 0.0
    },
    {
      "check": "mask 41 seeded mask replay",
      "passed": true,
      "maximum_absolute_error": 0.0
    },
    {
      "check": "mask 41 actual observed contrast",
      "passed": true,
      "maximum_absolute_error": 9.367506770274758e-17
    },
    {
      "check": "mask 41 finite parent truth",
      "passed": true,
      "maximum_absolute_error": 9.6710833785707e-17
    },
    {
      "check": "mask 42 unique indices",
      "passed": true,
      "maximum_absolute_error": 0.0
    },
    {
      "check": "mask 42 valid parent range",
      "passed": true,
      "maximum_absolute_error": 0.0
    },
    {
      "check": "mask 42 seeded mask replay",
      "passed": true,
      "maximum_absolute_error": 0.0
    },
    {
      "check": "mask 42 actual observed contrast",
      "passed": true,
      "maximum_absolute_error": 8.500145032286355e-17
    },
    {
      "check": "mask 42 finite parent truth",
      "passed": true,
      "maximum_absolute_error": 9.6710833785707e-17
    },
    {
      "check": "mask 43 unique indices",
      "passed": true,
      "maximum_absolute_error": 0.0
    },
    {
      "check": "mask 43 valid parent range",
      "passed": true,
      "maximum_absolute_error": 0.0
    },
    {
      "check": "mask 43 seeded mask replay",
      "passed": true,
      "maximum_absolute_error": 0.0
    },
    {
      "check": "mask 43 actual observed contrast",
      "passed": true,
      "maximum_absolute_error": 9.8879238130678e-17
    },
    {
      "check": "mask 43 finite parent truth",
      "passed": true,
      "maximum_absolute_error": 9.6710833785707e-17
    },
    {
      "check": "mask 44 unique indices",
      "passed": true,
      "maximum_absolute_error": 0.0
    },
    {
      "check": "mask 44 valid parent range",
      "passed": true,
      "maximum_absolute_error": 0.0
    },
    {
      "check": "mask 44 seeded mask replay",
      "passed": true,
      "maximum_absolute_error": 0.0
    },
    {
      "check": "mask 44 actual observed contrast",
      "passed": true,
      "maximum_absolute_error": 9.584347204771859e-17
    },
    {
      "check": "mask 44 finite parent truth",
      "passed": true,
      "maximum_absolute_error": 9.6710833785707e-17
    },
    {
      "check": "mask 45 unique indices",
      "passed": true,
      "maximum_absolute_error": 0.0
    },
    {
      "check": "mask 45 valid parent range",
      "passed": true,
      "maximum_absolute_error": 0.0
    },
    {
      "check": "mask 45 seeded mask replay",
      "passed": true,
      "maximum_absolute_error": 0.0
    },
    {
      "check": "mask 45 actual observed contrast",
      "passed": true,
      "maximum_absolute_error": 6.765421556309548e-17
    },
    {
      "check": "mask 45 finite parent truth",
      "passed": true,
      "maximum_absolute_error": 9.6710833785707e-17
    },
    {
      "check": "mask 46 unique indices",
      "passed": true,
      "maximum_absolute_error": 0.0
    },
    {
      "check": "mask 46 valid parent range",
      "passed": true,
      "maximum_absolute_error": 0.0
    },
    {
      "check": "mask 46 seeded mask replay",
      "passed": true,
      "maximum_absolute_error": 0.0
    },
    {
      "check": "mask 46 actual observed contrast",
      "passed": true,
      "maximum_absolute_error": 7.632783294297951e-17
    },
    {
      "check": "mask 46 finite parent truth",
      "passed": true,
      "maximum_absolute_error": 9.6710833785707e-17
    },
    {
      "check": "mask 47 unique indices",
      "passed": true,
      "maximum_absolute_error": 0.0
    },
    {
      "check": "mask 47 valid parent range",
      "passed": true,
      "maximum_absolute_error": 0.0
    },
    {
      "check": "mask 47 seeded mask replay",
      "passed": true,
      "maximum_absolute_error": 0.0
    },
    {
      "check": "mask 47 actual observed contrast",
      "passed": true,
      "maximum_absolute_error": 9.71445146547012e-17
    },
    {
      "check": "mask 47 finite parent truth",
      "passed": true,
      "maximum_absolute_error": 9.6710833785707e-17
    },
    {
      "check": "mask 48 unique indices",
      "passed": true,
      "maximum_absolute_error": 0.0
    },
    {
      "check": "mask 48 valid parent range",
      "passed": true,
      "maximum_absolute_error": 0.0
    },
    {
      "check": "mask 48 seeded mask replay",
      "passed": true,
      "maximum_absolute_error": 0.0
    },
    {
      "check": "mask 48 actual observed contrast",
      "passed": true,
      "maximum_absolute_error": 8.847089727481716e-17
    },
    {
      "check": "mask 48 finite parent truth",
      "passed": true,
      "maximum_absolute_error": 9.6710833785707e-17
    },
    {
      "check": "mask 49 unique indices",
      "passed": true,
      "maximum_absolute_error": 0.0
    },
    {
      "check": "mask 49 valid parent range",
      "passed": true,
      "maximum_absolute_error": 0.0
    },
    {
      "check": "mask 49 seeded mask replay",
      "passed": true,
      "maximum_absolute_error": 0.0
    },
    {
      "check": "mask 49 actual observed contrast",
      "passed": true,
      "maximum_absolute_error": 7.979727989493313e-17
    },
    {
      "check": "mask 49 finite parent truth",
      "passed": true,
      "maximum_absolute_error": 9.6710833785707e-17
    },
    {
      "check": "mask 50 unique indices",
      "passed": true,
      "maximum_absolute_error": 0.0
    },
    {
      "check": "mask 50 valid parent range",
      "passed": true,
      "maximum_absolute_error": 0.0
    },
    {
      "check": "mask 50 seeded mask replay",
      "passed": true,
      "maximum_absolute_error": 0.0
    },
    {
      "check": "mask 50 actual observed contrast",
      "passed": true,
      "maximum_absolute_error": 9.367506770274758e-17
    },
    {
      "check": "mask 50 finite parent truth",
      "passed": true,
      "maximum_absolute_error": 9.6710833785707e-17
    },
    {
      "check": "mask 51 unique indices",
      "passed": true,
      "maximum_absolute_error": 0.0
    },
    {
      "check": "mask 51 valid parent range",
      "passed": true,
      "maximum_absolute_error": 0.0
    },
    {
      "check": "mask 51 seeded mask replay",
      "passed": true,
      "maximum_absolute_error": 0.0
    },
    {
      "check": "mask 51 actual observed contrast",
      "passed": true,
      "maximum_absolute_error": 9.194034422677078e-17
    },
    {
      "check": "mask 51 finite parent truth",
      "passed": true,
      "maximum_absolute_error": 9.6710833785707e-17
    },
    {
      "check": "mask 52 unique indices",
      "passed": true,
      "maximum_absolute_error": 0.0
    },
    {
      "check": "mask 52 valid parent range",
      "passed": true,
      "maximum_absolute_error": 0.0
    },
    {
      "check": "mask 52 seeded mask replay",
      "passed": true,
      "maximum_absolute_error": 0.0
    },
    {
      "check": "mask 52 actual observed contrast",
      "passed": true,
      "maximum_absolute_error": 9.367506770274758e-17
    },
    {
      "check": "mask 52 finite parent truth",
      "passed": true,
      "maximum_absolute_error": 9.6710833785707e-17
    },
    {
      "check": "mask 53 unique indices",
      "passed": true,
      "maximum_absolute_error": 0.0
    },
    {
      "check": "mask 53 valid parent range",
      "passed": true,
      "maximum_absolute_error": 0.0
    },
    {
      "check": "mask 53 seeded mask replay",
      "passed": true,
      "maximum_absolute_error": 0.0
    },
    {
      "check": "mask 53 actual observed contrast",
      "passed": true,
      "maximum_absolute_error": 9.71445146547012e-17
    },
    {
      "check": "mask 53 finite parent truth",
      "passed": true,
      "maximum_absolute_error": 9.6710833785707e-17
    },
    {
      "check": "mask 54 unique indices",
      "passed": true,
      "maximum_absolute_error": 0.0
    },
    {
      "check": "mask 54 valid parent range",
      "passed": true,
      "maximum_absolute_error": 0.0
    },
    {
      "check": "mask 54 seeded mask replay",
      "passed": true,
      "maximum_absolute_error": 0.0
    },
    {
      "check": "mask 54 actual observed contrast",
      "passed": true,
      "maximum_absolute_error": 8.630249292984615e-17
    },
    {
      "check": "mask 54 finite parent truth",
      "passed": true,
      "maximum_absolute_error": 9.6710833785707e-17
    },
    {
      "check": "mask 55 unique indices",
      "passed": true,
      "maximum_absolute_error": 0.0
    },
    {
      "check": "mask 55 valid parent range",
      "passed": true,
      "maximum_absolute_error": 0.0
    },
    {
      "check": "mask 55 seeded mask replay",
      "passed": true,
      "maximum_absolute_error": 0.0
    },
    {
      "check": "mask 55 actual observed contrast",
      "passed": true,
      "maximum_absolute_error": 9.71445146547012e-17
    },
    {
      "check": "mask 55 finite parent truth",
      "passed": true,
      "maximum_absolute_error": 9.6710833785707e-17
    },
    {
      "check": "mask 56 unique indices",
      "passed": true,
      "maximum_absolute_error": 0.0
    },
    {
      "check": "mask 56 valid parent range",
      "passed": true,
      "maximum_absolute_error": 0.0
    },
    {
      "check": "mask 56 seeded mask replay",
      "passed": true,
      "maximum_absolute_error": 0.0
    },
    {
      "check": "mask 56 actual observed contrast",
      "passed": true,
      "maximum_absolute_error": 9.71445146547012e-17
    },
    {
      "check": "mask 56 finite parent truth",
      "passed": true,
      "maximum_absolute_error": 9.6710833785707e-17
    },
    {
      "check": "mask 57 unique indices",
      "passed": true,
      "maximum_absolute_error": 0.0
    },
    {
      "check": "mask 57 valid parent range",
      "passed": true,
      "maximum_absolute_error": 0.0
    },
    {
      "check": "mask 57 seeded mask replay",
      "passed": true,
      "maximum_absolute_error": 0.0
    },
    {
      "check": "mask 57 actual observed contrast",
      "passed": true,
      "maximum_absolute_error": 9.194034422677078e-17
    },
    {
      "check": "mask 57 finite parent truth",
      "passed": true,
      "maximum_absolute_error": 9.6710833785707e-17
    },
    {
      "check": "mask 58 unique indices",
      "passed": true,
      "maximum_absolute_error": 0.0
    },
    {
      "check": "mask 58 valid parent range",
      "passed": true,
      "maximum_absolute_error": 0.0
    },
    {
      "check": "mask 58 seeded mask replay",
      "passed": true,
      "maximum_absolute_error": 0.0
    },
    {
      "check": "mask 58 actual observed contrast",
      "passed": true,
      "maximum_absolute_error": 9.194034422677078e-17
    },
    {
      "check": "mask 58 finite parent truth",
      "passed": true,
      "maximum_absolute_error": 9.6710833785707e-17
    },
    {
      "check": "mask 59 unique indices",
      "passed": true,
      "maximum_absolute_error": 0.0
    },
    {
      "check": "mask 59 valid parent range",
      "passed": true,
      "maximum_absolute_error": 0.0
    },
    {
      "check": "mask 59 seeded mask replay",
      "passed": true,
      "maximum_absolute_error": 0.0
    },
    {
      "check": "mask 59 actual observed contrast",
      "passed": true,
      "maximum_absolute_error": 9.367506770274758e-17
    },
    {
      "check": "mask 59 finite parent truth",
      "passed": true,
      "maximum_absolute_error": 9.6710833785707e-17
    },
    {
      "check": "mask 60 unique indices",
      "passed": true,
      "maximum_absolute_error": 0.0
    },
    {
      "check": "mask 60 valid parent range",
      "passed": true,
      "maximum_absolute_error": 0.0
    },
    {
      "check": "mask 60 seeded mask replay",
      "passed": true,
      "maximum_absolute_error": 0.0
    },
    {
      "check": "mask 60 actual observed contrast",
      "passed": true,
      "maximum_absolute_error": 9.020562075079397e-17
    },
    {
      "check": "mask 60 finite parent truth",
      "passed": true,
      "maximum_absolute_error": 9.6710833785707e-17
    },
    {
      "check": "mask 61 unique indices",
      "passed": true,
      "maximum_absolute_error": 0.0
    },
    {
      "check": "mask 61 valid parent range",
      "passed": true,
      "maximum_absolute_error": 0.0
    },
    {
      "check": "mask 61 seeded mask replay",
      "passed": true,
      "maximum_absolute_error": 0.0
    },
    {
      "check": "mask 61 actual observed contrast",
      "passed": true,
      "maximum_absolute_error": 8.673617379884035e-17
    },
    {
      "check": "mask 61 finite parent truth",
      "passed": true,
      "maximum_absolute_error": 9.6710833785707e-17
    },
    {
      "check": "mask 62 unique indices",
      "passed": true,
      "maximum_absolute_error": 0.0
    },
    {
      "check": "mask 62 valid parent range",
      "passed": true,
      "maximum_absolute_error": 0.0
    },
    {
      "check": "mask 62 seeded mask replay",
      "passed": true,
      "maximum_absolute_error": 0.0
    },
    {
      "check": "mask 62 actual observed contrast",
      "passed": true,
      "maximum_absolute_error": 9.974659986866641e-17
    },
    {
      "check": "mask 62 finite parent truth",
      "passed": true,
      "maximum_absolute_error": 9.6710833785707e-17
    },
    {
      "check": "mask 63 unique indices",
      "passed": true,
      "maximum_absolute_error": 0.0
    },
    {
      "check": "mask 63 valid parent range",
      "passed": true,
      "maximum_absolute_error": 0.0
    },
    {
      "check": "mask 63 seeded mask replay",
      "passed": true,
      "maximum_absolute_error": 0.0
    },
    {
      "check": "mask 63 actual observed contrast",
      "passed": true,
      "maximum_absolute_error": 9.71445146547012e-17
    },
    {
      "check": "mask 63 finite parent truth",
      "passed": true,
      "maximum_absolute_error": 9.6710833785707e-17
    },
    {
      "check": "mask 64 unique indices",
      "passed": true,
      "maximum_absolute_error": 0.0
    },
    {
      "check": "mask 64 valid parent range",
      "passed": true,
      "maximum_absolute_error": 0.0
    },
    {
      "check": "mask 64 seeded mask replay",
      "passed": true,
      "maximum_absolute_error": 0.0
    },
    {
      "check": "mask 64 actual observed contrast",
      "passed": true,
      "maximum_absolute_error": 8.847089727481716e-17
    },
    {
      "check": "mask 64 finite parent truth",
      "passed": true,
      "maximum_absolute_error": 9.6710833785707e-17
    },
    {
      "check": "mask 65 unique indices",
      "passed": true,
      "maximum_absolute_error": 0.0
    },
    {
      "check": "mask 65 valid parent range",
      "passed": true,
      "maximum_absolute_error": 0.0
    },
    {
      "check": "mask 65 seeded mask replay",
      "passed": true,
      "maximum_absolute_error": 0.0
    },
    {
      "check": "mask 65 actual observed contrast",
      "passed": true,
      "maximum_absolute_error": 9.194034422677078e-17
    },
    {
      "check": "mask 65 finite parent truth",
      "passed": true,
      "maximum_absolute_error": 9.6710833785707e-17
    },
    {
      "check": "mask 66 unique indices",
      "passed": true,
      "maximum_absolute_error": 0.0
    },
    {
      "check": "mask 66 valid parent range",
      "passed": true,
      "maximum_absolute_error": 0.0
    },
    {
      "check": "mask 66 seeded mask replay",
      "passed": true,
      "maximum_absolute_error": 0.0
    },
    {
      "check": "mask 66 actual observed contrast",
      "passed": true,
      "maximum_absolute_error": 8.673617379884035e-17
    },
    {
      "check": "mask 66 finite parent truth",
      "passed": true,
      "maximum_absolute_error": 9.6710833785707e-17
    },
    {
      "check": "mask 67 unique indices",
      "passed": true,
      "maximum_absolute_error": 0.0
    },
    {
      "check": "mask 67 valid parent range",
      "passed": true,
      "maximum_absolute_error": 0.0
    },
    {
      "check": "mask 67 seeded mask replay",
      "passed": true,
      "maximum_absolute_error": 0.0
    },
    {
      "check": "mask 67 actual observed contrast",
      "passed": true,
      "maximum_absolute_error": 9.540979117872439e-17
    },
    {
      "check": "mask 67 finite parent truth",
      "passed": true,
      "maximum_absolute_error": 9.6710833785707e-17
    },
    {
      "check": "mask 68 unique indices",
      "passed": true,
      "maximum_absolute_error": 0.0
    },
    {
      "check": "mask 68 valid parent range",
      "passed": true,
      "maximum_absolute_error": 0.0
    },
    {
      "check": "mask 68 seeded mask replay",
      "passed": true,
      "maximum_absolute_error": 0.0
    },
    {
      "check": "mask 68 actual observed contrast",
      "passed": true,
      "maximum_absolute_error": 9.454242944073599e-17
    },
    {
      "check": "mask 68 finite parent truth",
      "passed": true,
      "maximum_absolute_error": 9.6710833785707e-17
    },
    {
      "check": "mask 69 unique indices",
      "passed": true,
      "maximum_absolute_error": 0.0
    },
    {
      "check": "mask 69 valid parent range",
      "passed": true,
      "maximum_absolute_error": 0.0
    },
    {
      "check": "mask 69 seeded mask replay",
      "passed": true,
      "maximum_absolute_error": 0.0
    },
    {
      "check": "mask 69 actual observed contrast",
      "passed": true,
      "maximum_absolute_error": 8.153200337090993e-17
    },
    {
      "check": "mask 69 finite parent truth",
      "passed": true,
      "maximum_absolute_error": 9.6710833785707e-17
    },
    {
      "check": "mask 70 unique indices",
      "passed": true,
      "maximum_absolute_error": 0.0
    },
    {
      "check": "mask 70 valid parent range",
      "passed": true,
      "maximum_absolute_error": 0.0
    },
    {
      "check": "mask 70 seeded mask replay",
      "passed": true,
      "maximum_absolute_error": 0.0
    },
    {
      "check": "mask 70 actual observed contrast",
      "passed": true,
      "maximum_absolute_error": 8.500145032286355e-17
    },
    {
      "check": "mask 70 finite parent truth",
      "passed": true,
      "maximum_absolute_error": 9.6710833785707e-17
    },
    {
      "check": "mask 71 unique indices",
      "passed": true,
      "maximum_absolute_error": 0.0
    },
    {
      "check": "mask 71 valid parent range",
      "passed": true,
      "maximum_absolute_error": 0.0
    },
    {
      "check": "mask 71 seeded mask replay",
      "passed": true,
      "maximum_absolute_error": 0.0
    },
    {
      "check": "mask 71 actual observed contrast",
      "passed": true,
      "maximum_absolute_error": 9.237402509576498e-17
    },
    {
      "check": "mask 71 finite parent truth",
      "passed": true,
      "maximum_absolute_error": 9.6710833785707e-17
    },
    {
      "check": "mask 72 unique indices",
      "passed": true,
      "maximum_absolute_error": 0.0
    },
    {
      "check": "mask 72 valid parent range",
      "passed": true,
      "maximum_absolute_error": 0.0
    },
    {
      "check": "mask 72 seeded mask replay",
      "passed": true,
      "maximum_absolute_error": 0.0
    },
    {
      "check": "mask 72 actual observed contrast",
      "passed": true,
      "maximum_absolute_error": 8.847089727481716e-17
    },
    {
      "check": "mask 72 finite parent truth",
      "passed": true,
      "maximum_absolute_error": 9.6710833785707e-17
    },
    {
      "check": "mask 73 unique indices",
      "passed": true,
      "maximum_absolute_error": 0.0
    },
    {
      "check": "mask 73 valid parent range",
      "passed": true,
      "maximum_absolute_error": 0.0
    },
    {
      "check": "mask 73 seeded mask replay",
      "passed": true,
      "maximum_absolute_error": 0.0
    },
    {
      "check": "mask 73 actual observed contrast",
      "passed": true,
      "maximum_absolute_error": 9.063930161978817e-17
    },
    {
      "check": "mask 73 finite parent truth",
      "passed": true,
      "maximum_absolute_error": 9.6710833785707e-17
    },
    {
      "check": "mask 74 unique indices",
      "passed": true,
      "maximum_absolute_error": 0.0
    },
    {
      "check": "mask 74 valid parent range",
      "passed": true,
      "maximum_absolute_error": 0.0
    },
    {
      "check": "mask 74 seeded mask replay",
      "passed": true,
      "maximum_absolute_error": 0.0
    },
    {
      "check": "mask 74 actual observed contrast",
      "passed": true,
      "maximum_absolute_error": 9.367506770274758e-17
    },
    {
      "check": "mask 74 finite parent truth",
      "passed": true,
      "maximum_absolute_error": 9.6710833785707e-17
    },
    {
      "check": "mask 75 unique indices",
      "passed": true,
      "maximum_absolute_error": 0.0
    },
    {
      "check": "mask 75 valid parent range",
      "passed": true,
      "maximum_absolute_error": 0.0
    },
    {
      "check": "mask 75 seeded mask replay",
      "passed": true,
      "maximum_absolute_error": 0.0
    },
    {
      "check": "mask 75 actual observed contrast",
      "passed": true,
      "maximum_absolute_error": 8.803721640582296e-17
    },
    {
      "check": "mask 75 finite parent truth",
      "passed": true,
      "maximum_absolute_error": 9.6710833785707e-17
    },
    {
      "check": "mask 76 unique indices",
      "passed": true,
      "maximum_absolute_error": 0.0
    },
    {
      "check": "mask 76 valid parent range",
      "passed": true,
      "maximum_absolute_error": 0.0
    },
    {
      "check": "mask 76 seeded mask replay",
      "passed": true,
      "maximum_absolute_error": 0.0
    },
    {
      "check": "mask 76 actual observed contrast",
      "passed": true,
      "maximum_absolute_error": 8.239936510889834e-17
    },
    {
      "check": "mask 76 finite parent truth",
      "passed": true,
      "maximum_absolute_error": 9.6710833785707e-17
    },
    {
      "check": "mask 77 unique indices",
      "passed": true,
      "maximum_absolute_error": 0.0
    },
    {
      "check": "mask 77 valid parent range",
      "passed": true,
      "maximum_absolute_error": 0.0
    },
    {
      "check": "mask 77 seeded mask replay",
      "passed": true,
      "maximum_absolute_error": 0.0
    },
    {
      "check": "mask 77 actual observed contrast",
      "passed": true,
      "maximum_absolute_error": 8.196568423990414e-17
    },
    {
      "check": "mask 77 finite parent truth",
      "passed": true,
      "maximum_absolute_error": 9.6710833785707e-17
    },
    {
      "check": "mask 78 unique indices",
      "passed": true,
      "maximum_absolute_error": 0.0
    },
    {
      "check": "mask 78 valid parent range",
      "passed": true,
      "maximum_absolute_error": 0.0
    },
    {
      "check": "mask 78 seeded mask replay",
      "passed": true,
      "maximum_absolute_error": 0.0
    },
    {
      "check": "mask 78 actual observed contrast",
      "passed": true,
      "maximum_absolute_error": 7.025630077706069e-17
    },
    {
      "check": "mask 78 finite parent truth",
      "passed": true,
      "maximum_absolute_error": 9.6710833785707e-17
    },
    {
      "check": "mask 79 unique indices",
      "passed": true,
      "maximum_absolute_error": 0.0
    },
    {
      "check": "mask 79 valid parent range",
      "passed": true,
      "maximum_absolute_error": 0.0
    },
    {
      "check": "mask 79 seeded mask replay",
      "passed": true,
      "maximum_absolute_error": 0.0
    },
    {
      "check": "mask 79 actual observed contrast",
      "passed": true,
      "maximum_absolute_error": 9.540979117872439e-17
    },
    {
      "check": "mask 79 finite parent truth",
      "passed": true,
      "maximum_absolute_error": 9.6710833785707e-17
    },
    {
      "check": "mask 80 unique indices",
      "passed": true,
      "maximum_absolute_error": 0.0
    },
    {
      "check": "mask 80 valid parent range",
      "passed": true,
      "maximum_absolute_error": 0.0
    },
    {
      "check": "mask 80 seeded mask replay",
      "passed": true,
      "maximum_absolute_error": 0.0
    },
    {
      "check": "mask 80 actual observed contrast",
      "passed": true,
      "maximum_absolute_error": 9.194034422677078e-17
    },
    {
      "check": "mask 80 finite parent truth",
      "passed": true,
      "maximum_absolute_error": 9.6710833785707e-17
    },
    {
      "check": "mask 81 unique indices",
      "passed": true,
      "maximum_absolute_error": 0.0
    },
    {
      "check": "mask 81 valid parent range",
      "passed": true,
      "maximum_absolute_error": 0.0
    },
    {
      "check": "mask 81 seeded mask replay",
      "passed": true,
      "maximum_absolute_error": 0.0
    },
    {
      "check": "mask 81 actual observed contrast",
      "passed": true,
      "maximum_absolute_error": 7.112366251504909e-17
    },
    {
      "check": "mask 81 finite parent truth",
      "passed": true,
      "maximum_absolute_error": 9.6710833785707e-17
    },
    {
      "check": "mask 82 unique indices",
      "passed": true,
      "maximum_absolute_error": 0.0
    },
    {
      "check": "mask 82 valid parent range",
      "passed": true,
      "maximum_absolute_error": 0.0
    },
    {
      "check": "mask 82 seeded mask replay",
      "passed": true,
      "maximum_absolute_error": 0.0
    },
    {
      "check": "mask 82 actual observed contrast",
      "passed": true,
      "maximum_absolute_error": 9.020562075079397e-17
    },
    {
      "check": "mask 82 finite parent truth",
      "passed": true,
      "maximum_absolute_error": 9.6710833785707e-17
    },
    {
      "check": "mask 83 unique indices",
      "passed": true,
      "maximum_absolute_error": 0.0
    },
    {
      "check": "mask 83 valid parent range",
      "passed": true,
      "maximum_absolute_error": 0.0
    },
    {
      "check": "mask 83 seeded mask replay",
      "passed": true,
      "maximum_absolute_error": 0.0
    },
    {
      "check": "mask 83 actual observed contrast",
      "passed": true,
      "maximum_absolute_error": 9.71445146547012e-17
    },
    {
      "check": "mask 83 finite parent truth",
      "passed": true,
      "maximum_absolute_error": 9.6710833785707e-17
    },
    {
      "check": "mask 84 unique indices",
      "passed": true,
      "maximum_absolute_error": 0.0
    },
    {
      "check": "mask 84 valid parent range",
      "passed": true,
      "maximum_absolute_error": 0.0
    },
    {
      "check": "mask 84 seeded mask replay",
      "passed": true,
      "maximum_absolute_error": 0.0
    },
    {
      "check": "mask 84 actual observed contrast",
      "passed": true,
      "maximum_absolute_error": 9.540979117872439e-17
    },
    {
      "check": "mask 84 finite parent truth",
      "passed": true,
      "maximum_absolute_error": 9.6710833785707e-17
    },
    {
      "check": "mask 85 unique indices",
      "passed": true,
      "maximum_absolute_error": 0.0
    },
    {
      "check": "mask 85 valid parent range",
      "passed": true,
      "maximum_absolute_error": 0.0
    },
    {
      "check": "mask 85 seeded mask replay",
      "passed": true,
      "maximum_absolute_error": 0.0
    },
    {
      "check": "mask 85 actual observed contrast",
      "passed": true,
      "maximum_absolute_error": 9.540979117872439e-17
    },
    {
      "check": "mask 85 finite parent truth",
      "passed": true,
      "maximum_absolute_error": 9.6710833785707e-17
    },
    {
      "check": "mask 86 unique indices",
      "passed": true,
      "maximum_absolute_error": 0.0
    },
    {
      "check": "mask 86 valid parent range",
      "passed": true,
      "maximum_absolute_error": 0.0
    },
    {
      "check": "mask 86 seeded mask replay",
      "passed": true,
      "maximum_absolute_error": 0.0
    },
    {
      "check": "mask 86 actual observed contrast",
      "passed": true,
      "maximum_absolute_error": 9.80118763926896e-17
    },
    {
      "check": "mask 86 finite parent truth",
      "passed": true,
      "maximum_absolute_error": 9.6710833785707e-17
    },
    {
      "check": "mask 87 unique indices",
      "passed": true,
      "maximum_absolute_error": 0.0
    },
    {
      "check": "mask 87 valid parent range",
      "passed": true,
      "maximum_absolute_error": 0.0
    },
    {
      "check": "mask 87 seeded mask replay",
      "passed": true,
      "maximum_absolute_error": 0.0
    },
    {
      "check": "mask 87 actual observed contrast",
      "passed": true,
      "maximum_absolute_error": 9.194034422677078e-17
    },
    {
      "check": "mask 87 finite parent truth",
      "passed": true,
      "maximum_absolute_error": 9.6710833785707e-17
    },
    {
      "check": "mask 88 unique indices",
      "passed": true,
      "maximum_absolute_error": 0.0
    },
    {
      "check": "mask 88 valid parent range",
      "passed": true,
      "maximum_absolute_error": 0.0
    },
    {
      "check": "mask 88 seeded mask replay",
      "passed": true,
      "maximum_absolute_error": 0.0
    },
    {
      "check": "mask 88 actual observed contrast",
      "passed": true,
      "maximum_absolute_error": 9.540979117872439e-17
    },
    {
      "check": "mask 88 finite parent truth",
      "passed": true,
      "maximum_absolute_error": 9.6710833785707e-17
    },
    {
      "check": "mask 89 unique indices",
      "passed": true,
      "maximum_absolute_error": 0.0
    },
    {
      "check": "mask 89 valid parent range",
      "passed": true,
      "maximum_absolute_error": 0.0
    },
    {
      "check": "mask 89 seeded mask replay",
      "passed": true,
      "maximum_absolute_error": 0.0
    },
    {
      "check": "mask 89 actual observed contrast",
      "passed": true,
      "maximum_absolute_error": 9.93129189996722e-17
    },
    {
      "check": "mask 89 finite parent truth",
      "passed": true,
      "maximum_absolute_error": 9.6710833785707e-17
    },
    {
      "check": "mask 90 unique indices",
      "passed": true,
      "maximum_absolute_error": 0.0
    },
    {
      "check": "mask 90 valid parent range",
      "passed": true,
      "maximum_absolute_error": 0.0
    },
    {
      "check": "mask 90 seeded mask replay",
      "passed": true,
      "maximum_absolute_error": 0.0
    },
    {
      "check": "mask 90 actual observed contrast",
      "passed": true,
      "maximum_absolute_error": 8.413408858487514e-17
    },
    {
      "check": "mask 90 finite parent truth",
      "passed": true,
      "maximum_absolute_error": 9.6710833785707e-17
    },
    {
      "check": "mask 91 unique indices",
      "passed": true,
      "maximum_absolute_error": 0.0
    },
    {
      "check": "mask 91 valid parent range",
      "passed": true,
      "maximum_absolute_error": 0.0
    },
    {
      "check": "mask 91 seeded mask replay",
      "passed": true,
      "maximum_absolute_error": 0.0
    },
    {
      "check": "mask 91 actual observed contrast",
      "passed": true,
      "maximum_absolute_error": 5.421010862427522e-17
    },
    {
      "check": "mask 91 finite parent truth",
      "passed": true,
      "maximum_absolute_error": 9.6710833785707e-17
    },
    {
      "check": "mask 92 unique indices",
      "passed": true,
      "maximum_absolute_error": 0.0
    },
    {
      "check": "mask 92 valid parent range",
      "passed": true,
      "maximum_absolute_error": 0.0
    },
    {
      "check": "mask 92 seeded mask replay",
      "passed": true,
      "maximum_absolute_error": 0.0
    },
    {
      "check": "mask 92 actual observed contrast",
      "passed": true,
      "maximum_absolute_error": 7.632783294297951e-17
    },
    {
      "check": "mask 92 finite parent truth",
      "passed": true,
      "maximum_absolute_error": 9.6710833785707e-17
    },
    {
      "check": "mask 93 unique indices",
      "passed": true,
      "maximum_absolute_error": 0.0
    },
    {
      "check": "mask 93 valid parent range",
      "passed": true,
      "maximum_absolute_error": 0.0
    },
    {
      "check": "mask 93 seeded mask replay",
      "passed": true,
      "maximum_absolute_error": 0.0
    },
    {
      "check": "mask 93 actual observed contrast",
      "passed": true,
      "maximum_absolute_error": 7.892991815694472e-17
    },
    {
      "check": "mask 93 finite parent truth",
      "passed": true,
      "maximum_absolute_error": 9.6710833785707e-17
    },
    {
      "check": "mask 94 unique indices",
      "passed": true,
      "maximum_absolute_error": 0.0
    },
    {
      "check": "mask 94 valid parent range",
      "passed": true,
      "maximum_absolute_error": 0.0
    },
    {
      "check": "mask 94 seeded mask replay",
      "passed": true,
      "maximum_absolute_error": 0.0
    },
    {
      "check": "mask 94 actual observed contrast",
      "passed": true,
      "maximum_absolute_error": 9.367506770274758e-17
    },
    {
      "check": "mask 94 finite parent truth",
      "passed": true,
      "maximum_absolute_error": 9.6710833785707e-17
    },
    {
      "check": "mask 95 unique indices",
      "passed": true,
      "maximum_absolute_error": 0.0
    },
    {
      "check": "mask 95 valid parent range",
      "passed": true,
      "maximum_absolute_error": 0.0
    },
    {
      "check": "mask 95 seeded mask replay",
      "passed": true,
      "maximum_absolute_error": 0.0
    },
    {
      "check": "mask 95 actual observed contrast",
      "passed": true,
      "maximum_absolute_error": 9.8879238130678e-17
    },
    {
      "check": "mask 95 finite parent truth",
      "passed": true,
      "maximum_absolute_error": 9.6710833785707e-17
    },
    {
      "check": "mask 96 unique indices",
      "passed": true,
      "maximum_absolute_error": 0.0
    },
    {
      "check": "mask 96 valid parent range",
      "passed": true,
      "maximum_absolute_error": 0.0
    },
    {
      "check": "mask 96 seeded mask replay",
      "passed": true,
      "maximum_absolute_error": 0.0
    },
    {
      "check": "mask 96 actual observed contrast",
      "passed": true,
      "maximum_absolute_error": 8.890457814381136e-17
    },
    {
      "check": "mask 96 finite parent truth",
      "passed": true,
      "maximum_absolute_error": 9.6710833785707e-17
    },
    {
      "check": "mask 97 unique indices",
      "passed": true,
      "maximum_absolute_error": 0.0
    },
    {
      "check": "mask 97 valid parent range",
      "passed": true,
      "maximum_absolute_error": 0.0
    },
    {
      "check": "mask 97 seeded mask replay",
      "passed": true,
      "maximum_absolute_error": 0.0
    },
    {
      "check": "mask 97 actual observed contrast",
      "passed": true,
      "maximum_absolute_error": 7.719519468096792e-17
    },
    {
      "check": "mask 97 finite parent truth",
      "passed": true,
      "maximum_absolute_error": 9.6710833785707e-17
    },
    {
      "check": "mask 98 unique indices",
      "passed": true,
      "maximum_absolute_error": 0.0
    },
    {
      "check": "mask 98 valid parent range",
      "passed": true,
      "maximum_absolute_error": 0.0
    },
    {
      "check": "mask 98 seeded mask replay",
      "passed": true,
      "maximum_absolute_error": 0.0
    },
    {
      "check": "mask 98 actual observed contrast",
      "passed": true,
      "maximum_absolute_error": 9.540979117872439e-17
    },
    {
      "check": "mask 98 finite parent truth",
      "passed": true,
      "maximum_absolute_error": 9.6710833785707e-17
    },
    {
      "check": "mask 99 unique indices",
      "passed": true,
      "maximum_absolute_error": 0.0
    },
    {
      "check": "mask 99 valid parent range",
      "passed": true,
      "maximum_absolute_error": 0.0
    },
    {
      "check": "mask 99 seeded mask replay",
      "passed": true,
      "maximum_absolute_error": 0.0
    },
    {
      "check": "mask 99 actual observed contrast",
      "passed": true,
      "maximum_absolute_error": 7.979727989493313e-17
    },
    {
      "check": "mask 99 finite parent truth",
      "passed": true,
      "maximum_absolute_error": 9.6710833785707e-17
    },
    {
      "check": "mask 100 unique indices",
      "passed": true,
      "maximum_absolute_error": 0.0
    },
    {
      "check": "mask 100 valid parent range",
      "passed": true,
      "maximum_absolute_error": 0.0
    },
    {
      "check": "mask 100 seeded mask replay",
      "passed": true,
      "maximum_absolute_error": 0.0
    },
    {
      "check": "mask 100 actual observed contrast",
      "passed": true,
      "maximum_absolute_error": 9.194034422677078e-17
    },
    {
      "check": "mask 100 finite parent truth",
      "passed": true,
      "maximum_absolute_error": 9.6710833785707e-17
    },
    {
      "check": "mask 101 unique indices",
      "passed": true,
      "maximum_absolute_error": 0.0
    },
    {
      "check": "mask 101 valid parent range",
      "passed": true,
      "maximum_absolute_error": 0.0
    },
    {
      "check": "mask 101 seeded mask replay",
      "passed": true,
      "maximum_absolute_error": 0.0
    },
    {
      "check": "mask 101 actual observed contrast",
      "passed": true,
      "maximum_absolute_error": 8.500145032286355e-17
    },
    {
      "check": "mask 101 finite parent truth",
      "passed": true,
      "maximum_absolute_error": 9.6710833785707e-17
    },
    {
      "check": "mask 102 unique indices",
      "passed": true,
      "maximum_absolute_error": 0.0
    },
    {
      "check": "mask 102 valid parent range",
      "passed": true,
      "maximum_absolute_error": 0.0
    },
    {
      "check": "mask 102 seeded mask replay",
      "passed": true,
      "maximum_absolute_error": 0.0
    },
    {
      "check": "mask 102 actual observed contrast",
      "passed": true,
      "maximum_absolute_error": 8.066464163292153e-17
    },
    {
      "check": "mask 102 finite parent truth",
      "passed": true,
      "maximum_absolute_error": 9.6710833785707e-17
    },
    {
      "check": "mask 103 unique indices",
      "passed": true,
      "maximum_absolute_error": 0.0
    },
    {
      "check": "mask 103 valid parent range",
      "passed": true,
      "maximum_absolute_error": 0.0
    },
    {
      "check": "mask 103 seeded mask replay",
      "passed": true,
      "maximum_absolute_error": 0.0
    },
    {
      "check": "mask 103 actual observed contrast",
      "passed": true,
      "maximum_absolute_error": 6.678685382510707e-17
    },
    {
      "check": "mask 103 finite parent truth",
      "passed": true,
      "maximum_absolute_error": 9.6710833785707e-17
    },
    {
      "check": "mask 104 unique indices",
      "passed": true,
      "maximum_absolute_error": 0.0
    },
    {
      "check": "mask 104 valid parent range",
      "passed": true,
      "maximum_absolute_error": 0.0
    },
    {
      "check": "mask 104 seeded mask replay",
      "passed": true,
      "maximum_absolute_error": 0.0
    },
    {
      "check": "mask 104 actual observed contrast",
      "passed": true,
      "maximum_absolute_error": 9.93129189996722e-17
    },
    {
      "check": "mask 104 finite parent truth",
      "passed": true,
      "maximum_absolute_error": 9.6710833785707e-17
    },
    {
      "check": "mask 105 unique indices",
      "passed": true,
      "maximum_absolute_error": 0.0
    },
    {
      "check": "mask 105 valid parent range",
      "passed": true,
      "maximum_absolute_error": 0.0
    },
    {
      "check": "mask 105 seeded mask replay",
      "passed": true,
      "maximum_absolute_error": 0.0
    },
    {
      "check": "mask 105 actual observed contrast",
      "passed": true,
      "maximum_absolute_error": 9.8879238130678e-17
    },
    {
      "check": "mask 105 finite parent truth",
      "passed": true,
      "maximum_absolute_error": 9.6710833785707e-17
    },
    {
      "check": "mask 106 unique indices",
      "passed": true,
      "maximum_absolute_error": 0.0
    },
    {
      "check": "mask 106 valid parent range",
      "passed": true,
      "maximum_absolute_error": 0.0
    },
    {
      "check": "mask 106 seeded mask replay",
      "passed": true,
      "maximum_absolute_error": 0.0
    },
    {
      "check": "mask 106 actual observed contrast",
      "passed": true,
      "maximum_absolute_error": 9.194034422677078e-17
    },
    {
      "check": "mask 106 finite parent truth",
      "passed": true,
      "maximum_absolute_error": 9.6710833785707e-17
    },
    {
      "check": "mask 107 unique indices",
      "passed": true,
      "maximum_absolute_error": 0.0
    },
    {
      "check": "mask 107 valid parent range",
      "passed": true,
      "maximum_absolute_error": 0.0
    },
    {
      "check": "mask 107 seeded mask replay",
      "passed": true,
      "maximum_absolute_error": 0.0
    },
    {
      "check": "mask 107 actual observed contrast",
      "passed": true,
      "maximum_absolute_error": 9.454242944073599e-17
    },
    {
      "check": "mask 107 finite parent truth",
      "passed": true,
      "maximum_absolute_error": 9.6710833785707e-17
    },
    {
      "check": "mask 108 unique indices",
      "passed": true,
      "maximum_absolute_error": 0.0
    },
    {
      "check": "mask 108 valid parent range",
      "passed": true,
      "maximum_absolute_error": 0.0
    },
    {
      "check": "mask 108 seeded mask replay",
      "passed": true,
      "maximum_absolute_error": 0.0
    },
    {
      "check": "mask 108 actual observed contrast",
      "passed": true,
      "maximum_absolute_error": 7.28583859910259e-17
    },
    {
      "check": "mask 108 finite parent truth",
      "passed": true,
      "maximum_absolute_error": 9.6710833785707e-17
    },
    {
      "check": "mask 109 unique indices",
      "passed": true,
      "maximum_absolute_error": 0.0
    },
    {
      "check": "mask 109 valid parent range",
      "passed": true,
      "maximum_absolute_error": 0.0
    },
    {
      "check": "mask 109 seeded mask replay",
      "passed": true,
      "maximum_absolute_error": 0.0
    },
    {
      "check": "mask 109 actual observed contrast",
      "passed": true,
      "maximum_absolute_error": 8.326672684688674e-17
    },
    {
      "check": "mask 109 finite parent truth",
      "passed": true,
      "maximum_absolute_error": 9.6710833785707e-17
    },
    {
      "check": "mask 110 unique indices",
      "passed": true,
      "maximum_absolute_error": 0.0
    },
    {
      "check": "mask 110 valid parent range",
      "passed": true,
      "maximum_absolute_error": 0.0
    },
    {
      "check": "mask 110 seeded mask replay",
      "passed": true,
      "maximum_absolute_error": 0.0
    },
    {
      "check": "mask 110 actual observed contrast",
      "passed": true,
      "maximum_absolute_error": 6.765421556309548e-17
    },
    {
      "check": "mask 110 finite parent truth",
      "passed": true,
      "maximum_absolute_error": 9.6710833785707e-17
    },
    {
      "check": "mask 111 unique indices",
      "passed": true,
      "maximum_absolute_error": 0.0
    },
    {
      "check": "mask 111 valid parent range",
      "passed": true,
      "maximum_absolute_error": 0.0
    },
    {
      "check": "mask 111 seeded mask replay",
      "passed": true,
      "maximum_absolute_error": 0.0
    },
    {
      "check": "mask 111 actual observed contrast",
      "passed": true,
      "maximum_absolute_error": 9.020562075079397e-17
    },
    {
      "check": "mask 111 finite parent truth",
      "passed": true,
      "maximum_absolute_error": 9.6710833785707e-17
    },
    {
      "check": "mask 112 unique indices",
      "passed": true,
      "maximum_absolute_error": 0.0
    },
    {
      "check": "mask 112 valid parent range",
      "passed": true,
      "maximum_absolute_error": 0.0
    },
    {
      "check": "mask 112 seeded mask replay",
      "passed": true,
      "maximum_absolute_error": 0.0
    },
    {
      "check": "mask 112 actual observed contrast",
      "passed": true,
      "maximum_absolute_error": 7.632783294297951e-17
    },
    {
      "check": "mask 112 finite parent truth",
      "passed": true,
      "maximum_absolute_error": 9.6710833785707e-17
    },
    {
      "check": "mask 113 unique indices",
      "passed": true,
      "maximum_absolute_error": 0.0
    },
    {
      "check": "mask 113 valid parent range",
      "passed": true,
      "maximum_absolute_error": 0.0
    },
    {
      "check": "mask 113 seeded mask replay",
      "passed": true,
      "maximum_absolute_error": 0.0
    },
    {
      "check": "mask 113 actual observed contrast",
      "passed": true,
      "maximum_absolute_error": 8.153200337090993e-17
    },
    {
      "check": "mask 113 finite parent truth",
      "passed": true,
      "maximum_absolute_error": 9.6710833785707e-17
    },
    {
      "check": "mask 114 unique indices",
      "passed": true,
      "maximum_absolute_error": 0.0
    },
    {
      "check": "mask 114 valid parent range",
      "passed": true,
      "maximum_absolute_error": 0.0
    },
    {
      "check": "mask 114 seeded mask replay",
      "passed": true,
      "maximum_absolute_error": 0.0
    },
    {
      "check": "mask 114 actual observed contrast",
      "passed": true,
      "maximum_absolute_error": 8.196568423990414e-17
    },
    {
      "check": "mask 114 finite parent truth",
      "passed": true,
      "maximum_absolute_error": 9.6710833785707e-17
    },
    {
      "check": "mask 115 unique indices",
      "passed": true,
      "maximum_absolute_error": 0.0
    },
    {
      "check": "mask 115 valid parent range",
      "passed": true,
      "maximum_absolute_error": 0.0
    },
    {
      "check": "mask 115 seeded mask replay",
      "passed": true,
      "maximum_absolute_error": 0.0
    },
    {
      "check": "mask 115 actual observed contrast",
      "passed": true,
      "maximum_absolute_error": 9.8879238130678e-17
    },
    {
      "check": "mask 115 finite parent truth",
      "passed": true,
      "maximum_absolute_error": 9.6710833785707e-17
    },
    {
      "check": "mask 116 unique indices",
      "passed": true,
      "maximum_absolute_error": 0.0
    },
    {
      "check": "mask 116 valid parent range",
      "passed": true,
      "maximum_absolute_error": 0.0
    },
    {
      "check": "mask 116 seeded mask replay",
      "passed": true,
      "maximum_absolute_error": 0.0
    },
    {
      "check": "mask 116 actual observed contrast",
      "passed": true,
      "maximum_absolute_error": 9.454242944073599e-17
    },
    {
      "check": "mask 116 finite parent truth",
      "passed": true,
      "maximum_absolute_error": 9.6710833785707e-17
    },
    {
      "check": "mask 117 unique indices",
      "passed": true,
      "maximum_absolute_error": 0.0
    },
    {
      "check": "mask 117 valid parent range",
      "passed": true,
      "maximum_absolute_error": 0.0
    },
    {
      "check": "mask 117 seeded mask replay",
      "passed": true,
      "maximum_absolute_error": 0.0
    },
    {
      "check": "mask 117 actual observed contrast",
      "passed": true,
      "maximum_absolute_error": 5.377642775528102e-17
    },
    {
      "check": "mask 117 finite parent truth",
      "passed": true,
      "maximum_absolute_error": 9.6710833785707e-17
    },
    {
      "check": "mask 118 unique indices",
      "passed": true,
      "maximum_absolute_error": 0.0
    },
    {
      "check": "mask 118 valid parent range",
      "passed": true,
      "maximum_absolute_error": 0.0
    },
    {
      "check": "mask 118 seeded mask replay",
      "passed": true,
      "maximum_absolute_error": 0.0
    },
    {
      "check": "mask 118 actual observed contrast",
      "passed": true,
      "maximum_absolute_error": 9.540979117872439e-17
    },
    {
      "check": "mask 118 finite parent truth",
      "passed": true,
      "maximum_absolute_error": 9.6710833785707e-17
    },
    {
      "check": "mask 119 unique indices",
      "passed": true,
      "maximum_absolute_error": 0.0
    },
    {
      "check": "mask 119 valid parent range",
      "passed": true,
      "maximum_absolute_error": 0.0
    },
    {
      "check": "mask 119 seeded mask replay",
      "passed": true,
      "maximum_absolute_error": 0.0
    },
    {
      "check": "mask 119 actual observed contrast",
      "passed": true,
      "maximum_absolute_error": 7.632783294297951e-17
    },
    {
      "check": "mask 119 finite parent truth",
      "passed": true,
      "maximum_absolute_error": 9.6710833785707e-17
    },
    {
      "check": "mask 120 unique indices",
      "passed": true,
      "maximum_absolute_error": 0.0
    },
    {
      "check": "mask 120 valid parent range",
      "passed": true,
      "maximum_absolute_error": 0.0
    },
    {
      "check": "mask 120 seeded mask replay",
      "passed": true,
      "maximum_absolute_error": 0.0
    },
    {
      "check": "mask 120 actual observed contrast",
      "passed": true,
      "maximum_absolute_error": 8.500145032286355e-17
    },
    {
      "check": "mask 120 finite parent truth",
      "passed": true,
      "maximum_absolute_error": 9.6710833785707e-17
    },
    {
      "check": "mask 121 unique indices",
      "passed": true,
      "maximum_absolute_error": 0.0
    },
    {
      "check": "mask 121 valid parent range",
      "passed": true,
      "maximum_absolute_error": 0.0
    },
    {
      "check": "mask 121 seeded mask replay",
      "passed": true,
      "maximum_absolute_error": 0.0
    },
    {
      "check": "mask 121 actual observed contrast",
      "passed": true,
      "maximum_absolute_error": 8.326672684688674e-17
    },
    {
      "check": "mask 121 finite parent truth",
      "passed": true,
      "maximum_absolute_error": 9.6710833785707e-17
    },
    {
      "check": "mask 122 unique indices",
      "passed": true,
      "maximum_absolute_error": 0.0
    },
    {
      "check": "mask 122 valid parent range",
      "passed": true,
      "maximum_absolute_error": 0.0
    },
    {
      "check": "mask 122 seeded mask replay",
      "passed": true,
      "maximum_absolute_error": 0.0
    },
    {
      "check": "mask 122 actual observed contrast",
      "passed": true,
      "maximum_absolute_error": 9.194034422677078e-17
    },
    {
      "check": "mask 122 finite parent truth",
      "passed": true,
      "maximum_absolute_error": 9.6710833785707e-17
    },
    {
      "check": "mask 123 unique indices",
      "passed": true,
      "maximum_absolute_error": 0.0
    },
    {
      "check": "mask 123 valid parent range",
      "passed": true,
      "maximum_absolute_error": 0.0
    },
    {
      "check": "mask 123 seeded mask replay",
      "passed": true,
      "maximum_absolute_error": 0.0
    },
    {
      "check": "mask 123 actual observed contrast",
      "passed": true,
      "maximum_absolute_error": 9.71445146547012e-17
    },
    {
      "check": "mask 123 finite parent truth",
      "passed": true,
      "maximum_absolute_error": 9.6710833785707e-17
    },
    {
      "check": "mask 124 unique indices",
      "passed": true,
      "maximum_absolute_error": 0.0
    },
    {
      "check": "mask 124 valid parent range",
      "passed": true,
      "maximum_absolute_error": 0.0
    },
    {
      "check": "mask 124 seeded mask replay",
      "passed": true,
      "maximum_absolute_error": 0.0
    },
    {
      "check": "mask 124 actual observed contrast",
      "passed": true,
      "maximum_absolute_error": 9.71445146547012e-17
    },
    {
      "check": "mask 124 finite parent truth",
      "passed": true,
      "maximum_absolute_error": 9.6710833785707e-17
    },
    {
      "check": "mask 125 unique indices",
      "passed": true,
      "maximum_absolute_error": 0.0
    },
    {
      "check": "mask 125 valid parent range",
      "passed": true,
      "maximum_absolute_error": 0.0
    },
    {
      "check": "mask 125 seeded mask replay",
      "passed": true,
      "maximum_absolute_error": 0.0
    },
    {
      "check": "mask 125 actual observed contrast",
      "passed": true,
      "maximum_absolute_error": 8.500145032286355e-17
    },
    {
      "check": "mask 125 finite parent truth",
      "passed": true,
      "maximum_absolute_error": 9.6710833785707e-17
    },
    {
      "check": "mask 126 unique indices",
      "passed": true,
      "maximum_absolute_error": 0.0
    },
    {
      "check": "mask 126 valid parent range",
      "passed": true,
      "maximum_absolute_error": 0.0
    },
    {
      "check": "mask 126 seeded mask replay",
      "passed": true,
      "maximum_absolute_error": 0.0
    },
    {
      "check": "mask 126 actual observed contrast",
      "passed": true,
      "maximum_absolute_error": 9.71445146547012e-17
    },
    {
      "check": "mask 126 finite parent truth",
      "passed": true,
      "maximum_absolute_error": 9.6710833785707e-17
    },
    {
      "check": "mask 127 unique indices",
      "passed": true,
      "maximum_absolute_error": 0.0
    },
    {
      "check": "mask 127 valid parent range",
      "passed": true,
      "maximum_absolute_error": 0.0
    },
    {
      "check": "mask 127 seeded mask replay",
      "passed": true,
      "maximum_absolute_error": 0.0
    },
    {
      "check": "mask 127 actual observed contrast",
      "passed": true,
      "maximum_absolute_error": 9.540979117872439e-17
    },
    {
      "check": "mask 127 finite parent truth",
      "passed": true,
      "maximum_absolute_error": 9.6710833785707e-17
    },
    {
      "check": "mask 128 unique indices",
      "passed": true,
      "maximum_absolute_error": 0.0
    },
    {
      "check": "mask 128 valid parent range",
      "passed": true,
      "maximum_absolute_error": 0.0
    },
    {
      "check": "mask 128 seeded mask replay",
      "passed": true,
      "maximum_absolute_error": 0.0
    },
    {
      "check": "mask 128 actual observed contrast",
      "passed": true,
      "maximum_absolute_error": 7.806255641895632e-17
    },
    {
      "check": "mask 128 finite parent truth",
      "passed": true,
      "maximum_absolute_error": 9.6710833785707e-17
    },
    {
      "check": "mask 129 unique indices",
      "passed": true,
      "maximum_absolute_error": 0.0
    },
    {
      "check": "mask 129 valid parent range",
      "passed": true,
      "maximum_absolute_error": 0.0
    },
    {
      "check": "mask 129 seeded mask replay",
      "passed": true,
      "maximum_absolute_error": 0.0
    },
    {
      "check": "mask 129 actual observed contrast",
      "passed": true,
      "maximum_absolute_error": 9.75781955236954e-17
    },
    {
      "check": "mask 129 finite parent truth",
      "passed": true,
      "maximum_absolute_error": 9.6710833785707e-17
    },
    {
      "check": "mask 130 unique indices",
      "passed": true,
      "maximum_absolute_error": 0.0
    },
    {
      "check": "mask 130 valid parent range",
      "passed": true,
      "maximum_absolute_error": 0.0
    },
    {
      "check": "mask 130 seeded mask replay",
      "passed": true,
      "maximum_absolute_error": 0.0
    },
    {
      "check": "mask 130 actual observed contrast",
      "passed": true,
      "maximum_absolute_error": 8.500145032286355e-17
    },
    {
      "check": "mask 130 finite parent truth",
      "passed": true,
      "maximum_absolute_error": 9.6710833785707e-17
    },
    {
      "check": "mask 131 unique indices",
      "passed": true,
      "maximum_absolute_error": 0.0
    },
    {
      "check": "mask 131 valid parent range",
      "passed": true,
      "maximum_absolute_error": 0.0
    },
    {
      "check": "mask 131 seeded mask replay",
      "passed": true,
      "maximum_absolute_error": 0.0
    },
    {
      "check": "mask 131 actual observed contrast",
      "passed": true,
      "maximum_absolute_error": 9.194034422677078e-17
    },
    {
      "check": "mask 131 finite parent truth",
      "passed": true,
      "maximum_absolute_error": 9.6710833785707e-17
    },
    {
      "check": "mask 132 unique indices",
      "passed": true,
      "maximum_absolute_error": 0.0
    },
    {
      "check": "mask 132 valid parent range",
      "passed": true,
      "maximum_absolute_error": 0.0
    },
    {
      "check": "mask 132 seeded mask replay",
      "passed": true,
      "maximum_absolute_error": 0.0
    },
    {
      "check": "mask 132 actual observed contrast",
      "passed": true,
      "maximum_absolute_error": 9.80118763926896e-17
    },
    {
      "check": "mask 132 finite parent truth",
      "passed": true,
      "maximum_absolute_error": 9.6710833785707e-17
    },
    {
      "check": "mask 133 unique indices",
      "passed": true,
      "maximum_absolute_error": 0.0
    },
    {
      "check": "mask 133 valid parent range",
      "passed": true,
      "maximum_absolute_error": 0.0
    },
    {
      "check": "mask 133 seeded mask replay",
      "passed": true,
      "maximum_absolute_error": 0.0
    },
    {
      "check": "mask 133 actual observed contrast",
      "passed": true,
      "maximum_absolute_error": 8.847089727481716e-17
    },
    {
      "check": "mask 133 finite parent truth",
      "passed": true,
      "maximum_absolute_error": 9.6710833785707e-17
    },
    {
      "check": "mask 134 unique indices",
      "passed": true,
      "maximum_absolute_error": 0.0
    },
    {
      "check": "mask 134 valid parent range",
      "passed": true,
      "maximum_absolute_error": 0.0
    },
    {
      "check": "mask 134 seeded mask replay",
      "passed": true,
      "maximum_absolute_error": 0.0
    },
    {
      "check": "mask 134 actual observed contrast",
      "passed": true,
      "maximum_absolute_error": 9.8879238130678e-17
    },
    {
      "check": "mask 134 finite parent truth",
      "passed": true,
      "maximum_absolute_error": 9.6710833785707e-17
    },
    {
      "check": "mask 135 unique indices",
      "passed": true,
      "maximum_absolute_error": 0.0
    },
    {
      "check": "mask 135 valid parent range",
      "passed": true,
      "maximum_absolute_error": 0.0
    },
    {
      "check": "mask 135 seeded mask replay",
      "passed": true,
      "maximum_absolute_error": 0.0
    },
    {
      "check": "mask 135 actual observed contrast",
      "passed": true,
      "maximum_absolute_error": 9.8879238130678e-17
    },
    {
      "check": "mask 135 finite parent truth",
      "passed": true,
      "maximum_absolute_error": 9.6710833785707e-17
    },
    {
      "check": "mask 136 unique indices",
      "passed": true,
      "maximum_absolute_error": 0.0
    },
    {
      "check": "mask 136 valid parent range",
      "passed": true,
      "maximum_absolute_error": 0.0
    },
    {
      "check": "mask 136 seeded mask replay",
      "passed": true,
      "maximum_absolute_error": 0.0
    },
    {
      "check": "mask 136 actual observed contrast",
      "passed": true,
      "maximum_absolute_error": 9.280770596475918e-17
    },
    {
      "check": "mask 136 finite parent truth",
      "passed": true,
      "maximum_absolute_error": 9.6710833785707e-17
    },
    {
      "check": "mask 137 unique indices",
      "passed": true,
      "maximum_absolute_error": 0.0
    },
    {
      "check": "mask 137 valid parent range",
      "passed": true,
      "maximum_absolute_error": 0.0
    },
    {
      "check": "mask 137 seeded mask replay",
      "passed": true,
      "maximum_absolute_error": 0.0
    },
    {
      "check": "mask 137 actual observed contrast",
      "passed": true,
      "maximum_absolute_error": 9.280770596475918e-17
    },
    {
      "check": "mask 137 finite parent truth",
      "passed": true,
      "maximum_absolute_error": 9.6710833785707e-17
    },
    {
      "check": "mask 138 unique indices",
      "passed": true,
      "maximum_absolute_error": 0.0
    },
    {
      "check": "mask 138 valid parent range",
      "passed": true,
      "maximum_absolute_error": 0.0
    },
    {
      "check": "mask 138 seeded mask replay",
      "passed": true,
      "maximum_absolute_error": 0.0
    },
    {
      "check": "mask 138 actual observed contrast",
      "passed": true,
      "maximum_absolute_error": 9.8879238130678e-17
    },
    {
      "check": "mask 138 finite parent truth",
      "passed": true,
      "maximum_absolute_error": 9.6710833785707e-17
    },
    {
      "check": "mask 139 unique indices",
      "passed": true,
      "maximum_absolute_error": 0.0
    },
    {
      "check": "mask 139 valid parent range",
      "passed": true,
      "maximum_absolute_error": 0.0
    },
    {
      "check": "mask 139 seeded mask replay",
      "passed": true,
      "maximum_absolute_error": 0.0
    },
    {
      "check": "mask 139 actual observed contrast",
      "passed": true,
      "maximum_absolute_error": 9.84455572616838e-17
    },
    {
      "check": "mask 139 finite parent truth",
      "passed": true,
      "maximum_absolute_error": 9.6710833785707e-17
    },
    {
      "check": "mask 140 unique indices",
      "passed": true,
      "maximum_absolute_error": 0.0
    },
    {
      "check": "mask 140 valid parent range",
      "passed": true,
      "maximum_absolute_error": 0.0
    },
    {
      "check": "mask 140 seeded mask replay",
      "passed": true,
      "maximum_absolute_error": 0.0
    },
    {
      "check": "mask 140 actual observed contrast",
      "passed": true,
      "maximum_absolute_error": 7.45931094670027e-17
    },
    {
      "check": "mask 140 finite parent truth",
      "passed": true,
      "maximum_absolute_error": 9.6710833785707e-17
    },
    {
      "check": "mask 141 unique indices",
      "passed": true,
      "maximum_absolute_error": 0.0
    },
    {
      "check": "mask 141 valid parent range",
      "passed": true,
      "maximum_absolute_error": 0.0
    },
    {
      "check": "mask 141 seeded mask replay",
      "passed": true,
      "maximum_absolute_error": 0.0
    },
    {
      "check": "mask 141 actual observed contrast",
      "passed": true,
      "maximum_absolute_error": 9.367506770274758e-17
    },
    {
      "check": "mask 141 finite parent truth",
      "passed": true,
      "maximum_absolute_error": 9.6710833785707e-17
    },
    {
      "check": "mask 142 unique indices",
      "passed": true,
      "maximum_absolute_error": 0.0
    },
    {
      "check": "mask 142 valid parent range",
      "passed": true,
      "maximum_absolute_error": 0.0
    },
    {
      "check": "mask 142 seeded mask replay",
      "passed": true,
      "maximum_absolute_error": 0.0
    },
    {
      "check": "mask 142 actual observed contrast",
      "passed": true,
      "maximum_absolute_error": 9.584347204771859e-17
    },
    {
      "check": "mask 142 finite parent truth",
      "passed": true,
      "maximum_absolute_error": 9.6710833785707e-17
    },
    {
      "check": "mask 143 unique indices",
      "passed": true,
      "maximum_absolute_error": 0.0
    },
    {
      "check": "mask 143 valid parent range",
      "passed": true,
      "maximum_absolute_error": 0.0
    },
    {
      "check": "mask 143 seeded mask replay",
      "passed": true,
      "maximum_absolute_error": 0.0
    },
    {
      "check": "mask 143 actual observed contrast",
      "passed": true,
      "maximum_absolute_error": 9.71445146547012e-17
    },
    {
      "check": "mask 143 finite parent truth",
      "passed": true,
      "maximum_absolute_error": 9.6710833785707e-17
    },
    {
      "check": "mask 144 unique indices",
      "passed": true,
      "maximum_absolute_error": 0.0
    },
    {
      "check": "mask 144 valid parent range",
      "passed": true,
      "maximum_absolute_error": 0.0
    },
    {
      "check": "mask 144 seeded mask replay",
      "passed": true,
      "maximum_absolute_error": 0.0
    },
    {
      "check": "mask 144 actual observed contrast",
      "passed": true,
      "maximum_absolute_error": 6.288372600415926e-17
    },
    {
      "check": "mask 144 finite parent truth",
      "passed": true,
      "maximum_absolute_error": 9.6710833785707e-17
    },
    {
      "check": "mask 145 unique indices",
      "passed": true,
      "maximum_absolute_error": 0.0
    },
    {
      "check": "mask 145 valid parent range",
      "passed": true,
      "maximum_absolute_error": 0.0
    },
    {
      "check": "mask 145 seeded mask replay",
      "passed": true,
      "maximum_absolute_error": 0.0
    },
    {
      "check": "mask 145 actual observed contrast",
      "passed": true,
      "maximum_absolute_error": 8.933825901280557e-17
    },
    {
      "check": "mask 145 finite parent truth",
      "passed": true,
      "maximum_absolute_error": 9.6710833785707e-17
    },
    {
      "check": "mask 146 unique indices",
      "passed": true,
      "maximum_absolute_error": 0.0
    },
    {
      "check": "mask 146 valid parent range",
      "passed": true,
      "maximum_absolute_error": 0.0
    },
    {
      "check": "mask 146 seeded mask replay",
      "passed": true,
      "maximum_absolute_error": 0.0
    },
    {
      "check": "mask 146 actual observed contrast",
      "passed": true,
      "maximum_absolute_error": 9.8879238130678e-17
    },
    {
      "check": "mask 146 finite parent truth",
      "passed": true,
      "maximum_absolute_error": 9.6710833785707e-17
    },
    {
      "check": "mask 147 unique indices",
      "passed": true,
      "maximum_absolute_error": 0.0
    },
    {
      "check": "mask 147 valid parent range",
      "passed": true,
      "maximum_absolute_error": 0.0
    },
    {
      "check": "mask 147 seeded mask replay",
      "passed": true,
      "maximum_absolute_error": 0.0
    },
    {
      "check": "mask 147 actual observed contrast",
      "passed": true,
      "maximum_absolute_error": 9.454242944073599e-17
    },
    {
      "check": "mask 147 finite parent truth",
      "passed": true,
      "maximum_absolute_error": 9.6710833785707e-17
    },
    {
      "check": "mask 148 unique indices",
      "passed": true,
      "maximum_absolute_error": 0.0
    },
    {
      "check": "mask 148 valid parent range",
      "passed": true,
      "maximum_absolute_error": 0.0
    },
    {
      "check": "mask 148 seeded mask replay",
      "passed": true,
      "maximum_absolute_error": 0.0
    },
    {
      "check": "mask 148 actual observed contrast",
      "passed": true,
      "maximum_absolute_error": 4.683753385137379e-17
    },
    {
      "check": "mask 148 finite parent truth",
      "passed": true,
      "maximum_absolute_error": 9.6710833785707e-17
    },
    {
      "check": "mask 149 unique indices",
      "passed": true,
      "maximum_absolute_error": 0.0
    },
    {
      "check": "mask 149 valid parent range",
      "passed": true,
      "maximum_absolute_error": 0.0
    },
    {
      "check": "mask 149 seeded mask replay",
      "passed": true,
      "maximum_absolute_error": 0.0
    },
    {
      "check": "mask 149 actual observed contrast",
      "passed": true,
      "maximum_absolute_error": 9.8879238130678e-17
    },
    {
      "check": "mask 149 finite parent truth",
      "passed": true,
      "maximum_absolute_error": 9.6710833785707e-17
    },
    {
      "check": "mask 150 unique indices",
      "passed": true,
      "maximum_absolute_error": 0.0
    },
    {
      "check": "mask 150 valid parent range",
      "passed": true,
      "maximum_absolute_error": 0.0
    },
    {
      "check": "mask 150 seeded mask replay",
      "passed": true,
      "maximum_absolute_error": 0.0
    },
    {
      "check": "mask 150 actual observed contrast",
      "passed": true,
      "maximum_absolute_error": 7.28583859910259e-17
    },
    {
      "check": "mask 150 finite parent truth",
      "passed": true,
      "maximum_absolute_error": 9.6710833785707e-17
    },
    {
      "check": "mask 151 unique indices",
      "passed": true,
      "maximum_absolute_error": 0.0
    },
    {
      "check": "mask 151 valid parent range",
      "passed": true,
      "maximum_absolute_error": 0.0
    },
    {
      "check": "mask 151 seeded mask replay",
      "passed": true,
      "maximum_absolute_error": 0.0
    },
    {
      "check": "mask 151 actual observed contrast",
      "passed": true,
      "maximum_absolute_error": 9.063930161978817e-17
    },
    {
      "check": "mask 151 finite parent truth",
      "passed": true,
      "maximum_absolute_error": 9.6710833785707e-17
    },
    {
      "check": "mask 152 unique indices",
      "passed": true,
      "maximum_absolute_error": 0.0
    },
    {
      "check": "mask 152 valid parent range",
      "passed": true,
      "maximum_absolute_error": 0.0
    },
    {
      "check": "mask 152 seeded mask replay",
      "passed": true,
      "maximum_absolute_error": 0.0
    },
    {
      "check": "mask 152 actual observed contrast",
      "passed": true,
      "maximum_absolute_error": 7.32920668600201e-17
    },
    {
      "check": "mask 152 finite parent truth",
      "passed": true,
      "maximum_absolute_error": 9.6710833785707e-17
    },
    {
      "check": "mask 153 unique indices",
      "passed": true,
      "maximum_absolute_error": 0.0
    },
    {
      "check": "mask 153 valid parent range",
      "passed": true,
      "maximum_absolute_error": 0.0
    },
    {
      "check": "mask 153 seeded mask replay",
      "passed": true,
      "maximum_absolute_error": 0.0
    },
    {
      "check": "mask 153 actual observed contrast",
      "passed": true,
      "maximum_absolute_error": 9.194034422677078e-17
    },
    {
      "check": "mask 153 finite parent truth",
      "passed": true,
      "maximum_absolute_error": 9.6710833785707e-17
    },
    {
      "check": "mask 154 unique indices",
      "passed": true,
      "maximum_absolute_error": 0.0
    },
    {
      "check": "mask 154 valid parent range",
      "passed": true,
      "maximum_absolute_error": 0.0
    },
    {
      "check": "mask 154 seeded mask replay",
      "passed": true,
      "maximum_absolute_error": 0.0
    },
    {
      "check": "mask 154 actual observed contrast",
      "passed": true,
      "maximum_absolute_error": 9.367506770274758e-17
    },
    {
      "check": "mask 154 finite parent truth",
      "passed": true,
      "maximum_absolute_error": 9.6710833785707e-17
    },
    {
      "check": "mask 155 unique indices",
      "passed": true,
      "maximum_absolute_error": 0.0
    },
    {
      "check": "mask 155 valid parent range",
      "passed": true,
      "maximum_absolute_error": 0.0
    },
    {
      "check": "mask 155 seeded mask replay",
      "passed": true,
      "maximum_absolute_error": 0.0
    },
    {
      "check": "mask 155 actual observed contrast",
      "passed": true,
      "maximum_absolute_error": 9.71445146547012e-17
    },
    {
      "check": "mask 155 finite parent truth",
      "passed": true,
      "maximum_absolute_error": 9.6710833785707e-17
    },
    {
      "check": "mask 156 unique indices",
      "passed": true,
      "maximum_absolute_error": 0.0
    },
    {
      "check": "mask 156 valid parent range",
      "passed": true,
      "maximum_absolute_error": 0.0
    },
    {
      "check": "mask 156 seeded mask replay",
      "passed": true,
      "maximum_absolute_error": 0.0
    },
    {
      "check": "mask 156 actual observed contrast",
      "passed": true,
      "maximum_absolute_error": 8.847089727481716e-17
    },
    {
      "check": "mask 156 finite parent truth",
      "passed": true,
      "maximum_absolute_error": 9.6710833785707e-17
    },
    {
      "check": "mask 157 unique indices",
      "passed": true,
      "maximum_absolute_error": 0.0
    },
    {
      "check": "mask 157 valid parent range",
      "passed": true,
      "maximum_absolute_error": 0.0
    },
    {
      "check": "mask 157 seeded mask replay",
      "passed": true,
      "maximum_absolute_error": 0.0
    },
    {
      "check": "mask 157 actual observed contrast",
      "passed": true,
      "maximum_absolute_error": 9.107298248878237e-17
    },
    {
      "check": "mask 157 finite parent truth",
      "passed": true,
      "maximum_absolute_error": 9.6710833785707e-17
    },
    {
      "check": "mask 158 unique indices",
      "passed": true,
      "maximum_absolute_error": 0.0
    },
    {
      "check": "mask 158 valid parent range",
      "passed": true,
      "maximum_absolute_error": 0.0
    },
    {
      "check": "mask 158 seeded mask replay",
      "passed": true,
      "maximum_absolute_error": 0.0
    },
    {
      "check": "mask 158 actual observed contrast",
      "passed": true,
      "maximum_absolute_error": 9.8879238130678e-17
    },
    {
      "check": "mask 158 finite parent truth",
      "passed": true,
      "maximum_absolute_error": 9.6710833785707e-17
    },
    {
      "check": "mask 159 unique indices",
      "passed": true,
      "maximum_absolute_error": 0.0
    },
    {
      "check": "mask 159 valid parent range",
      "passed": true,
      "maximum_absolute_error": 0.0
    },
    {
      "check": "mask 159 seeded mask replay",
      "passed": true,
      "maximum_absolute_error": 0.0
    },
    {
      "check": "mask 159 actual observed contrast",
      "passed": true,
      "maximum_absolute_error": 9.194034422677078e-17
    },
    {
      "check": "mask 159 finite parent truth",
      "passed": true,
      "maximum_absolute_error": 9.6710833785707e-17
    },
    {
      "check": "mask 160 unique indices",
      "passed": true,
      "maximum_absolute_error": 0.0
    },
    {
      "check": "mask 160 valid parent range",
      "passed": true,
      "maximum_absolute_error": 0.0
    },
    {
      "check": "mask 160 seeded mask replay",
      "passed": true,
      "maximum_absolute_error": 0.0
    },
    {
      "check": "mask 160 actual observed contrast",
      "passed": true,
      "maximum_absolute_error": 9.540979117872439e-17
    },
    {
      "check": "mask 160 finite parent truth",
      "passed": true,
      "maximum_absolute_error": 9.6710833785707e-17
    },
    {
      "check": "mask 161 unique indices",
      "passed": true,
      "maximum_absolute_error": 0.0
    },
    {
      "check": "mask 161 valid parent range",
      "passed": true,
      "maximum_absolute_error": 0.0
    },
    {
      "check": "mask 161 seeded mask replay",
      "passed": true,
      "maximum_absolute_error": 0.0
    },
    {
      "check": "mask 161 actual observed contrast",
      "passed": true,
      "maximum_absolute_error": 8.153200337090993e-17
    },
    {
      "check": "mask 161 finite parent truth",
      "passed": true,
      "maximum_absolute_error": 9.6710833785707e-17
    },
    {
      "check": "mask 162 unique indices",
      "passed": true,
      "maximum_absolute_error": 0.0
    },
    {
      "check": "mask 162 valid parent range",
      "passed": true,
      "maximum_absolute_error": 0.0
    },
    {
      "check": "mask 162 seeded mask replay",
      "passed": true,
      "maximum_absolute_error": 0.0
    },
    {
      "check": "mask 162 actual observed contrast",
      "passed": true,
      "maximum_absolute_error": 9.367506770274758e-17
    },
    {
      "check": "mask 162 finite parent truth",
      "passed": true,
      "maximum_absolute_error": 9.6710833785707e-17
    },
    {
      "check": "mask 163 unique indices",
      "passed": true,
      "maximum_absolute_error": 0.0
    },
    {
      "check": "mask 163 valid parent range",
      "passed": true,
      "maximum_absolute_error": 0.0
    },
    {
      "check": "mask 163 seeded mask replay",
      "passed": true,
      "maximum_absolute_error": 0.0
    },
    {
      "check": "mask 163 actual observed contrast",
      "passed": true,
      "maximum_absolute_error": 6.938893903907228e-17
    },
    {
      "check": "mask 163 finite parent truth",
      "passed": true,
      "maximum_absolute_error": 9.6710833785707e-17
    },
    {
      "check": "mask 164 unique indices",
      "passed": true,
      "maximum_absolute_error": 0.0
    },
    {
      "check": "mask 164 valid parent range",
      "passed": true,
      "maximum_absolute_error": 0.0
    },
    {
      "check": "mask 164 seeded mask replay",
      "passed": true,
      "maximum_absolute_error": 0.0
    },
    {
      "check": "mask 164 actual observed contrast",
      "passed": true,
      "maximum_absolute_error": 9.8879238130678e-17
    },
    {
      "check": "mask 164 finite parent truth",
      "passed": true,
      "maximum_absolute_error": 9.6710833785707e-17
    },
    {
      "check": "mask 165 unique indices",
      "passed": true,
      "maximum_absolute_error": 0.0
    },
    {
      "check": "mask 165 valid parent range",
      "passed": true,
      "maximum_absolute_error": 0.0
    },
    {
      "check": "mask 165 seeded mask replay",
      "passed": true,
      "maximum_absolute_error": 0.0
    },
    {
      "check": "mask 165 actual observed contrast",
      "passed": true,
      "maximum_absolute_error": 9.71445146547012e-17
    },
    {
      "check": "mask 165 finite parent truth",
      "passed": true,
      "maximum_absolute_error": 9.6710833785707e-17
    },
    {
      "check": "mask 166 unique indices",
      "passed": true,
      "maximum_absolute_error": 0.0
    },
    {
      "check": "mask 166 valid parent range",
      "passed": true,
      "maximum_absolute_error": 0.0
    },
    {
      "check": "mask 166 seeded mask replay",
      "passed": true,
      "maximum_absolute_error": 0.0
    },
    {
      "check": "mask 166 actual observed contrast",
      "passed": true,
      "maximum_absolute_error": 9.367506770274758e-17
    },
    {
      "check": "mask 166 finite parent truth",
      "passed": true,
      "maximum_absolute_error": 9.6710833785707e-17
    },
    {
      "check": "mask 167 unique indices",
      "passed": true,
      "maximum_absolute_error": 0.0
    },
    {
      "check": "mask 167 valid parent range",
      "passed": true,
      "maximum_absolute_error": 0.0
    },
    {
      "check": "mask 167 seeded mask replay",
      "passed": true,
      "maximum_absolute_error": 0.0
    },
    {
      "check": "mask 167 actual observed contrast",
      "passed": true,
      "maximum_absolute_error": 9.020562075079397e-17
    },
    {
      "check": "mask 167 finite parent truth",
      "passed": true,
      "maximum_absolute_error": 9.6710833785707e-17
    },
    {
      "check": "mask 168 unique indices",
      "passed": true,
      "maximum_absolute_error": 0.0
    },
    {
      "check": "mask 168 valid parent range",
      "passed": true,
      "maximum_absolute_error": 0.0
    },
    {
      "check": "mask 168 seeded mask replay",
      "passed": true,
      "maximum_absolute_error": 0.0
    },
    {
      "check": "mask 168 actual observed contrast",
      "passed": true,
      "maximum_absolute_error": 6.722053469410127e-17
    },
    {
      "check": "mask 168 finite parent truth",
      "passed": true,
      "maximum_absolute_error": 9.6710833785707e-17
    },
    {
      "check": "mask 169 unique indices",
      "passed": true,
      "maximum_absolute_error": 0.0
    },
    {
      "check": "mask 169 valid parent range",
      "passed": true,
      "maximum_absolute_error": 0.0
    },
    {
      "check": "mask 169 seeded mask replay",
      "passed": true,
      "maximum_absolute_error": 0.0
    },
    {
      "check": "mask 169 actual observed contrast",
      "passed": true,
      "maximum_absolute_error": 9.540979117872439e-17
    },
    {
      "check": "mask 169 finite parent truth",
      "passed": true,
      "maximum_absolute_error": 9.6710833785707e-17
    },
    {
      "check": "mask 170 unique indices",
      "passed": true,
      "maximum_absolute_error": 0.0
    },
    {
      "check": "mask 170 valid parent range",
      "passed": true,
      "maximum_absolute_error": 0.0
    },
    {
      "check": "mask 170 seeded mask replay",
      "passed": true,
      "maximum_absolute_error": 0.0
    },
    {
      "check": "mask 170 actual observed contrast",
      "passed": true,
      "maximum_absolute_error": 7.676151381197371e-17
    },
    {
      "check": "mask 170 finite parent truth",
      "passed": true,
      "maximum_absolute_error": 9.6710833785707e-17
    },
    {
      "check": "mask 171 unique indices",
      "passed": true,
      "maximum_absolute_error": 0.0
    },
    {
      "check": "mask 171 valid parent range",
      "passed": true,
      "maximum_absolute_error": 0.0
    },
    {
      "check": "mask 171 seeded mask replay",
      "passed": true,
      "maximum_absolute_error": 0.0
    },
    {
      "check": "mask 171 actual observed contrast",
      "passed": true,
      "maximum_absolute_error": 8.109832250191573e-17
    },
    {
      "check": "mask 171 finite parent truth",
      "passed": true,
      "maximum_absolute_error": 9.6710833785707e-17
    },
    {
      "check": "mask 172 unique indices",
      "passed": true,
      "maximum_absolute_error": 0.0
    },
    {
      "check": "mask 172 valid parent range",
      "passed": true,
      "maximum_absolute_error": 0.0
    },
    {
      "check": "mask 172 seeded mask replay",
      "passed": true,
      "maximum_absolute_error": 0.0
    },
    {
      "check": "mask 172 actual observed contrast",
      "passed": true,
      "maximum_absolute_error": 9.71445146547012e-17
    },
    {
      "check": "mask 172 finite parent truth",
      "passed": true,
      "maximum_absolute_error": 9.6710833785707e-17
    },
    {
      "check": "mask 173 unique indices",
      "passed": true,
      "maximum_absolute_error": 0.0
    },
    {
      "check": "mask 173 valid parent range",
      "passed": true,
      "maximum_absolute_error": 0.0
    },
    {
      "check": "mask 173 seeded mask replay",
      "passed": true,
      "maximum_absolute_error": 0.0
    },
    {
      "check": "mask 173 actual observed contrast",
      "passed": true,
      "maximum_absolute_error": 8.153200337090993e-17
    },
    {
      "check": "mask 173 finite parent truth",
      "passed": true,
      "maximum_absolute_error": 9.6710833785707e-17
    },
    {
      "check": "mask 174 unique indices",
      "passed": true,
      "maximum_absolute_error": 0.0
    },
    {
      "check": "mask 174 valid parent range",
      "passed": true,
      "maximum_absolute_error": 0.0
    },
    {
      "check": "mask 174 seeded mask replay",
      "passed": true,
      "maximum_absolute_error": 0.0
    },
    {
      "check": "mask 174 actual observed contrast",
      "passed": true,
      "maximum_absolute_error": 9.80118763926896e-17
    },
    {
      "check": "mask 174 finite parent truth",
      "passed": true,
      "maximum_absolute_error": 9.6710833785707e-17
    },
    {
      "check": "mask 175 unique indices",
      "passed": true,
      "maximum_absolute_error": 0.0
    },
    {
      "check": "mask 175 valid parent range",
      "passed": true,
      "maximum_absolute_error": 0.0
    },
    {
      "check": "mask 175 seeded mask replay",
      "passed": true,
      "maximum_absolute_error": 0.0
    },
    {
      "check": "mask 175 actual observed contrast",
      "passed": true,
      "maximum_absolute_error": 6.245004513516506e-17
    },
    {
      "check": "mask 175 finite parent truth",
      "passed": true,
      "maximum_absolute_error": 9.6710833785707e-17
    },
    {
      "check": "mask 176 unique indices",
      "passed": true,
      "maximum_absolute_error": 0.0
    },
    {
      "check": "mask 176 valid parent range",
      "passed": true,
      "maximum_absolute_error": 0.0
    },
    {
      "check": "mask 176 seeded mask replay",
      "passed": true,
      "maximum_absolute_error": 0.0
    },
    {
      "check": "mask 176 actual observed contrast",
      "passed": true,
      "maximum_absolute_error": 9.540979117872439e-17
    },
    {
      "check": "mask 176 finite parent truth",
      "passed": true,
      "maximum_absolute_error": 9.6710833785707e-17
    },
    {
      "check": "mask 177 unique indices",
      "passed": true,
      "maximum_absolute_error": 0.0
    },
    {
      "check": "mask 177 valid parent range",
      "passed": true,
      "maximum_absolute_error": 0.0
    },
    {
      "check": "mask 177 seeded mask replay",
      "passed": true,
      "maximum_absolute_error": 0.0
    },
    {
      "check": "mask 177 actual observed contrast",
      "passed": true,
      "maximum_absolute_error": 8.370040771588094e-17
    },
    {
      "check": "mask 177 finite parent truth",
      "passed": true,
      "maximum_absolute_error": 9.6710833785707e-17
    },
    {
      "check": "mask 178 unique indices",
      "passed": true,
      "maximum_absolute_error": 0.0
    },
    {
      "check": "mask 178 valid parent range",
      "passed": true,
      "maximum_absolute_error": 0.0
    },
    {
      "check": "mask 178 seeded mask replay",
      "passed": true,
      "maximum_absolute_error": 0.0
    },
    {
      "check": "mask 178 actual observed contrast",
      "passed": true,
      "maximum_absolute_error": 8.933825901280557e-17
    },
    {
      "check": "mask 178 finite parent truth",
      "passed": true,
      "maximum_absolute_error": 9.6710833785707e-17
    },
    {
      "check": "mask 179 unique indices",
      "passed": true,
      "maximum_absolute_error": 0.0
    },
    {
      "check": "mask 179 valid parent range",
      "passed": true,
      "maximum_absolute_error": 0.0
    },
    {
      "check": "mask 179 seeded mask replay",
      "passed": true,
      "maximum_absolute_error": 0.0
    },
    {
      "check": "mask 179 actual observed contrast",
      "passed": true,
      "maximum_absolute_error": 9.280770596475918e-17
    },
    {
      "check": "mask 179 finite parent truth",
      "passed": true,
      "maximum_absolute_error": 9.6710833785707e-17
    },
    {
      "check": "mask 180 unique indices",
      "passed": true,
      "maximum_absolute_error": 0.0
    },
    {
      "check": "mask 180 valid parent range",
      "passed": true,
      "maximum_absolute_error": 0.0
    },
    {
      "check": "mask 180 seeded mask replay",
      "passed": true,
      "maximum_absolute_error": 0.0
    },
    {
      "check": "mask 180 actual observed contrast",
      "passed": true,
      "maximum_absolute_error": 6.765421556309548e-17
    },
    {
      "check": "mask 180 finite parent truth",
      "passed": true,
      "maximum_absolute_error": 9.6710833785707e-17
    },
    {
      "check": "mask 181 unique indices",
      "passed": true,
      "maximum_absolute_error": 0.0
    },
    {
      "check": "mask 181 valid parent range",
      "passed": true,
      "maximum_absolute_error": 0.0
    },
    {
      "check": "mask 181 seeded mask replay",
      "passed": true,
      "maximum_absolute_error": 0.0
    },
    {
      "check": "mask 181 actual observed contrast",
      "passed": true,
      "maximum_absolute_error": 9.540979117872439e-17
    },
    {
      "check": "mask 181 finite parent truth",
      "passed": true,
      "maximum_absolute_error": 9.6710833785707e-17
    },
    {
      "check": "mask 182 unique indices",
      "passed": true,
      "maximum_absolute_error": 0.0
    },
    {
      "check": "mask 182 valid parent range",
      "passed": true,
      "maximum_absolute_error": 0.0
    },
    {
      "check": "mask 182 seeded mask replay",
      "passed": true,
      "maximum_absolute_error": 0.0
    },
    {
      "check": "mask 182 actual observed contrast",
      "passed": true,
      "maximum_absolute_error": 9.324138683375338e-17
    },
    {
      "check": "mask 182 finite parent truth",
      "passed": true,
      "maximum_absolute_error": 9.6710833785707e-17
    },
    {
      "check": "mask 183 unique indices",
      "passed": true,
      "maximum_absolute_error": 0.0
    },
    {
      "check": "mask 183 valid parent range",
      "passed": true,
      "maximum_absolute_error": 0.0
    },
    {
      "check": "mask 183 seeded mask replay",
      "passed": true,
      "maximum_absolute_error": 0.0
    },
    {
      "check": "mask 183 actual observed contrast",
      "passed": true,
      "maximum_absolute_error": 9.8879238130678e-17
    },
    {
      "check": "mask 183 finite parent truth",
      "passed": true,
      "maximum_absolute_error": 9.6710833785707e-17
    },
    {
      "check": "mask 184 unique indices",
      "passed": true,
      "maximum_absolute_error": 0.0
    },
    {
      "check": "mask 184 valid parent range",
      "passed": true,
      "maximum_absolute_error": 0.0
    },
    {
      "check": "mask 184 seeded mask replay",
      "passed": true,
      "maximum_absolute_error": 0.0
    },
    {
      "check": "mask 184 actual observed contrast",
      "passed": true,
      "maximum_absolute_error": 8.153200337090993e-17
    },
    {
      "check": "mask 184 finite parent truth",
      "passed": true,
      "maximum_absolute_error": 9.6710833785707e-17
    },
    {
      "check": "mask 185 unique indices",
      "passed": true,
      "maximum_absolute_error": 0.0
    },
    {
      "check": "mask 185 valid parent range",
      "passed": true,
      "maximum_absolute_error": 0.0
    },
    {
      "check": "mask 185 seeded mask replay",
      "passed": true,
      "maximum_absolute_error": 0.0
    },
    {
      "check": "mask 185 actual observed contrast",
      "passed": true,
      "maximum_absolute_error": 9.540979117872439e-17
    },
    {
      "check": "mask 185 finite parent truth",
      "passed": true,
      "maximum_absolute_error": 9.6710833785707e-17
    },
    {
      "check": "mask 186 unique indices",
      "passed": true,
      "maximum_absolute_error": 0.0
    },
    {
      "check": "mask 186 valid parent range",
      "passed": true,
      "maximum_absolute_error": 0.0
    },
    {
      "check": "mask 186 seeded mask replay",
      "passed": true,
      "maximum_absolute_error": 0.0
    },
    {
      "check": "mask 186 actual observed contrast",
      "passed": true,
      "maximum_absolute_error": 9.454242944073599e-17
    },
    {
      "check": "mask 186 finite parent truth",
      "passed": true,
      "maximum_absolute_error": 9.6710833785707e-17
    },
    {
      "check": "mask 187 unique indices",
      "passed": true,
      "maximum_absolute_error": 0.0
    },
    {
      "check": "mask 187 valid parent range",
      "passed": true,
      "maximum_absolute_error": 0.0
    },
    {
      "check": "mask 187 seeded mask replay",
      "passed": true,
      "maximum_absolute_error": 0.0
    },
    {
      "check": "mask 187 actual observed contrast",
      "passed": true,
      "maximum_absolute_error": 8.933825901280557e-17
    },
    {
      "check": "mask 187 finite parent truth",
      "passed": true,
      "maximum_absolute_error": 9.6710833785707e-17
    },
    {
      "check": "mask 188 unique indices",
      "passed": true,
      "maximum_absolute_error": 0.0
    },
    {
      "check": "mask 188 valid parent range",
      "passed": true,
      "maximum_absolute_error": 0.0
    },
    {
      "check": "mask 188 seeded mask replay",
      "passed": true,
      "maximum_absolute_error": 0.0
    },
    {
      "check": "mask 188 actual observed contrast",
      "passed": true,
      "maximum_absolute_error": 9.194034422677078e-17
    },
    {
      "check": "mask 188 finite parent truth",
      "passed": true,
      "maximum_absolute_error": 9.6710833785707e-17
    },
    {
      "check": "mask 189 unique indices",
      "passed": true,
      "maximum_absolute_error": 0.0
    },
    {
      "check": "mask 189 valid parent range",
      "passed": true,
      "maximum_absolute_error": 0.0
    },
    {
      "check": "mask 189 seeded mask replay",
      "passed": true,
      "maximum_absolute_error": 0.0
    },
    {
      "check": "mask 189 actual observed contrast",
      "passed": true,
      "maximum_absolute_error": 4.85722573273506e-17
    },
    {
      "check": "mask 189 finite parent truth",
      "passed": true,
      "maximum_absolute_error": 9.6710833785707e-17
    },
    {
      "check": "mask 190 unique indices",
      "passed": true,
      "maximum_absolute_error": 0.0
    },
    {
      "check": "mask 190 valid parent range",
      "passed": true,
      "maximum_absolute_error": 0.0
    },
    {
      "check": "mask 190 seeded mask replay",
      "passed": true,
      "maximum_absolute_error": 0.0
    },
    {
      "check": "mask 190 actual observed contrast",
      "passed": true,
      "maximum_absolute_error": 7.979727989493313e-17
    },
    {
      "check": "mask 190 finite parent truth",
      "passed": true,
      "maximum_absolute_error": 9.6710833785707e-17
    },
    {
      "check": "mask 191 unique indices",
      "passed": true,
      "maximum_absolute_error": 0.0
    },
    {
      "check": "mask 191 valid parent range",
      "passed": true,
      "maximum_absolute_error": 0.0
    },
    {
      "check": "mask 191 seeded mask replay",
      "passed": true,
      "maximum_absolute_error": 0.0
    },
    {
      "check": "mask 191 actual observed contrast",
      "passed": true,
      "maximum_absolute_error": 5.117434254131581e-17
    },
    {
      "check": "mask 191 finite parent truth",
      "passed": true,
      "maximum_absolute_error": 9.6710833785707e-17
    },
    {
      "check": "mask 192 unique indices",
      "passed": true,
      "maximum_absolute_error": 0.0
    },
    {
      "check": "mask 192 valid parent range",
      "passed": true,
      "maximum_absolute_error": 0.0
    },
    {
      "check": "mask 192 seeded mask replay",
      "passed": true,
      "maximum_absolute_error": 0.0
    },
    {
      "check": "mask 192 actual observed contrast",
      "passed": true,
      "maximum_absolute_error": 9.367506770274758e-17
    },
    {
      "check": "mask 192 finite parent truth",
      "passed": true,
      "maximum_absolute_error": 9.6710833785707e-17
    },
    {
      "check": "mask 193 unique indices",
      "passed": true,
      "maximum_absolute_error": 0.0
    },
    {
      "check": "mask 193 valid parent range",
      "passed": true,
      "maximum_absolute_error": 0.0
    },
    {
      "check": "mask 193 seeded mask replay",
      "passed": true,
      "maximum_absolute_error": 0.0
    },
    {
      "check": "mask 193 actual observed contrast",
      "passed": true,
      "maximum_absolute_error": 9.80118763926896e-17
    },
    {
      "check": "mask 193 finite parent truth",
      "passed": true,
      "maximum_absolute_error": 9.6710833785707e-17
    },
    {
      "check": "mask 194 unique indices",
      "passed": true,
      "maximum_absolute_error": 0.0
    },
    {
      "check": "mask 194 valid parent range",
      "passed": true,
      "maximum_absolute_error": 0.0
    },
    {
      "check": "mask 194 seeded mask replay",
      "passed": true,
      "maximum_absolute_error": 0.0
    },
    {
      "check": "mask 194 actual observed contrast",
      "passed": true,
      "maximum_absolute_error": 8.326672684688674e-17
    },
    {
      "check": "mask 194 finite parent truth",
      "passed": true,
      "maximum_absolute_error": 9.6710833785707e-17
    },
    {
      "check": "mask 195 unique indices",
      "passed": true,
      "maximum_absolute_error": 0.0
    },
    {
      "check": "mask 195 valid parent range",
      "passed": true,
      "maximum_absolute_error": 0.0
    },
    {
      "check": "mask 195 seeded mask replay",
      "passed": true,
      "maximum_absolute_error": 0.0
    },
    {
      "check": "mask 195 actual observed contrast",
      "passed": true,
      "maximum_absolute_error": 8.673617379884035e-17
    },
    {
      "check": "mask 195 finite parent truth",
      "passed": true,
      "maximum_absolute_error": 9.6710833785707e-17
    },
    {
      "check": "mask 196 unique indices",
      "passed": true,
      "maximum_absolute_error": 0.0
    },
    {
      "check": "mask 196 valid parent range",
      "passed": true,
      "maximum_absolute_error": 0.0
    },
    {
      "check": "mask 196 seeded mask replay",
      "passed": true,
      "maximum_absolute_error": 0.0
    },
    {
      "check": "mask 196 actual observed contrast",
      "passed": true,
      "maximum_absolute_error": 8.847089727481716e-17
    },
    {
      "check": "mask 196 finite parent truth",
      "passed": true,
      "maximum_absolute_error": 9.6710833785707e-17
    },
    {
      "check": "mask 197 unique indices",
      "passed": true,
      "maximum_absolute_error": 0.0
    },
    {
      "check": "mask 197 valid parent range",
      "passed": true,
      "maximum_absolute_error": 0.0
    },
    {
      "check": "mask 197 seeded mask replay",
      "passed": true,
      "maximum_absolute_error": 0.0
    },
    {
      "check": "mask 197 actual observed contrast",
      "passed": true,
      "maximum_absolute_error": 8.847089727481716e-17
    },
    {
      "check": "mask 197 finite parent truth",
      "passed": true,
      "maximum_absolute_error": 9.6710833785707e-17
    },
    {
      "check": "mask 198 unique indices",
      "passed": true,
      "maximum_absolute_error": 0.0
    },
    {
      "check": "mask 198 valid parent range",
      "passed": true,
      "maximum_absolute_error": 0.0
    },
    {
      "check": "mask 198 seeded mask replay",
      "passed": true,
      "maximum_absolute_error": 0.0
    },
    {
      "check": "mask 198 actual observed contrast",
      "passed": true,
      "maximum_absolute_error": 9.8879238130678e-17
    },
    {
      "check": "mask 198 finite parent truth",
      "passed": true,
      "maximum_absolute_error": 9.6710833785707e-17
    },
    {
      "check": "mask 199 unique indices",
      "passed": true,
      "maximum_absolute_error": 0.0
    },
    {
      "check": "mask 199 valid parent range",
      "passed": true,
      "maximum_absolute_error": 0.0
    },
    {
      "check": "mask 199 seeded mask replay",
      "passed": true,
      "maximum_absolute_error": 0.0
    },
    {
      "check": "mask 199 actual observed contrast",
      "passed": true,
      "maximum_absolute_error": 8.890457814381136e-17
    },
    {
      "check": "mask 199 finite parent truth",
      "passed": true,
      "maximum_absolute_error": 9.6710833785707e-17
    },
    {
      "check": "mask 200 unique indices",
      "passed": true,
      "maximum_absolute_error": 0.0
    },
    {
      "check": "mask 200 valid parent range",
      "passed": true,
      "maximum_absolute_error": 0.0
    },
    {
      "check": "mask 200 seeded mask replay",
      "passed": true,
      "maximum_absolute_error": 0.0
    },
    {
      "check": "mask 200 actual observed contrast",
      "passed": true,
      "maximum_absolute_error": 9.71445146547012e-17
    },
    {
      "check": "mask 200 finite parent truth",
      "passed": true,
      "maximum_absolute_error": 9.6710833785707e-17
    },
    {
      "check": "mask 201 unique indices",
      "passed": true,
      "maximum_absolute_error": 0.0
    },
    {
      "check": "mask 201 valid parent range",
      "passed": true,
      "maximum_absolute_error": 0.0
    },
    {
      "check": "mask 201 seeded mask replay",
      "passed": true,
      "maximum_absolute_error": 0.0
    },
    {
      "check": "mask 201 actual observed contrast",
      "passed": true,
      "maximum_absolute_error": 8.630249292984615e-17
    },
    {
      "check": "mask 201 finite parent truth",
      "passed": true,
      "maximum_absolute_error": 9.6710833785707e-17
    },
    {
      "check": "mask 202 unique indices",
      "passed": true,
      "maximum_absolute_error": 0.0
    },
    {
      "check": "mask 202 valid parent range",
      "passed": true,
      "maximum_absolute_error": 0.0
    },
    {
      "check": "mask 202 seeded mask replay",
      "passed": true,
      "maximum_absolute_error": 0.0
    },
    {
      "check": "mask 202 actual observed contrast",
      "passed": true,
      "maximum_absolute_error": 9.020562075079397e-17
    },
    {
      "check": "mask 202 finite parent truth",
      "passed": true,
      "maximum_absolute_error": 9.6710833785707e-17
    },
    {
      "check": "mask 203 unique indices",
      "passed": true,
      "maximum_absolute_error": 0.0
    },
    {
      "check": "mask 203 valid parent range",
      "passed": true,
      "maximum_absolute_error": 0.0
    },
    {
      "check": "mask 203 seeded mask replay",
      "passed": true,
      "maximum_absolute_error": 0.0
    },
    {
      "check": "mask 203 actual observed contrast",
      "passed": true,
      "maximum_absolute_error": 9.020562075079397e-17
    },
    {
      "check": "mask 203 finite parent truth",
      "passed": true,
      "maximum_absolute_error": 9.6710833785707e-17
    },
    {
      "check": "mask 204 unique indices",
      "passed": true,
      "maximum_absolute_error": 0.0
    },
    {
      "check": "mask 204 valid parent range",
      "passed": true,
      "maximum_absolute_error": 0.0
    },
    {
      "check": "mask 204 seeded mask replay",
      "passed": true,
      "maximum_absolute_error": 0.0
    },
    {
      "check": "mask 204 actual observed contrast",
      "passed": true,
      "maximum_absolute_error": 8.933825901280557e-17
    },
    {
      "check": "mask 204 finite parent truth",
      "passed": true,
      "maximum_absolute_error": 9.6710833785707e-17
    },
    {
      "check": "mask 205 unique indices",
      "passed": true,
      "maximum_absolute_error": 0.0
    },
    {
      "check": "mask 205 valid parent range",
      "passed": true,
      "maximum_absolute_error": 0.0
    },
    {
      "check": "mask 205 seeded mask replay",
      "passed": true,
      "maximum_absolute_error": 0.0
    },
    {
      "check": "mask 205 actual observed contrast",
      "passed": true,
      "maximum_absolute_error": 8.153200337090993e-17
    },
    {
      "check": "mask 205 finite parent truth",
      "passed": true,
      "maximum_absolute_error": 9.6710833785707e-17
    },
    {
      "check": "mask 206 unique indices",
      "passed": true,
      "maximum_absolute_error": 0.0
    },
    {
      "check": "mask 206 valid parent range",
      "passed": true,
      "maximum_absolute_error": 0.0
    },
    {
      "check": "mask 206 seeded mask replay",
      "passed": true,
      "maximum_absolute_error": 0.0
    },
    {
      "check": "mask 206 actual observed contrast",
      "passed": true,
      "maximum_absolute_error": 8.977193988179977e-17
    },
    {
      "check": "mask 206 finite parent truth",
      "passed": true,
      "maximum_absolute_error": 9.6710833785707e-17
    },
    {
      "check": "mask 207 unique indices",
      "passed": true,
      "maximum_absolute_error": 0.0
    },
    {
      "check": "mask 207 valid parent range",
      "passed": true,
      "maximum_absolute_error": 0.0
    },
    {
      "check": "mask 207 seeded mask replay",
      "passed": true,
      "maximum_absolute_error": 0.0
    },
    {
      "check": "mask 207 actual observed contrast",
      "passed": true,
      "maximum_absolute_error": 9.194034422677078e-17
    },
    {
      "check": "mask 207 finite parent truth",
      "passed": true,
      "maximum_absolute_error": 9.6710833785707e-17
    },
    {
      "check": "mask 208 unique indices",
      "passed": true,
      "maximum_absolute_error": 0.0
    },
    {
      "check": "mask 208 valid parent range",
      "passed": true,
      "maximum_absolute_error": 0.0
    },
    {
      "check": "mask 208 seeded mask replay",
      "passed": true,
      "maximum_absolute_error": 0.0
    },
    {
      "check": "mask 208 actual observed contrast",
      "passed": true,
      "maximum_absolute_error": 8.326672684688674e-17
    },
    {
      "check": "mask 208 finite parent truth",
      "passed": true,
      "maximum_absolute_error": 9.6710833785707e-17
    },
    {
      "check": "mask 209 unique indices",
      "passed": true,
      "maximum_absolute_error": 0.0
    },
    {
      "check": "mask 209 valid parent range",
      "passed": true,
      "maximum_absolute_error": 0.0
    },
    {
      "check": "mask 209 seeded mask replay",
      "passed": true,
      "maximum_absolute_error": 0.0
    },
    {
      "check": "mask 209 actual observed contrast",
      "passed": true,
      "maximum_absolute_error": 9.020562075079397e-17
    },
    {
      "check": "mask 209 finite parent truth",
      "passed": true,
      "maximum_absolute_error": 9.6710833785707e-17
    },
    {
      "check": "mask 210 unique indices",
      "passed": true,
      "maximum_absolute_error": 0.0
    },
    {
      "check": "mask 210 valid parent range",
      "passed": true,
      "maximum_absolute_error": 0.0
    },
    {
      "check": "mask 210 seeded mask replay",
      "passed": true,
      "maximum_absolute_error": 0.0
    },
    {
      "check": "mask 210 actual observed contrast",
      "passed": true,
      "maximum_absolute_error": 9.194034422677078e-17
    },
    {
      "check": "mask 210 finite parent truth",
      "passed": true,
      "maximum_absolute_error": 9.6710833785707e-17
    },
    {
      "check": "mask 211 unique indices",
      "passed": true,
      "maximum_absolute_error": 0.0
    },
    {
      "check": "mask 211 valid parent range",
      "passed": true,
      "maximum_absolute_error": 0.0
    },
    {
      "check": "mask 211 seeded mask replay",
      "passed": true,
      "maximum_absolute_error": 0.0
    },
    {
      "check": "mask 211 actual observed contrast",
      "passed": true,
      "maximum_absolute_error": 9.194034422677078e-17
    },
    {
      "check": "mask 211 finite parent truth",
      "passed": true,
      "maximum_absolute_error": 9.6710833785707e-17
    },
    {
      "check": "mask 212 unique indices",
      "passed": true,
      "maximum_absolute_error": 0.0
    },
    {
      "check": "mask 212 valid parent range",
      "passed": true,
      "maximum_absolute_error": 0.0
    },
    {
      "check": "mask 212 seeded mask replay",
      "passed": true,
      "maximum_absolute_error": 0.0
    },
    {
      "check": "mask 212 actual observed contrast",
      "passed": true,
      "maximum_absolute_error": 9.410874857174178e-17
    },
    {
      "check": "mask 212 finite parent truth",
      "passed": true,
      "maximum_absolute_error": 9.6710833785707e-17
    },
    {
      "check": "mask 213 unique indices",
      "passed": true,
      "maximum_absolute_error": 0.0
    },
    {
      "check": "mask 213 valid parent range",
      "passed": true,
      "maximum_absolute_error": 0.0
    },
    {
      "check": "mask 213 seeded mask replay",
      "passed": true,
      "maximum_absolute_error": 0.0
    },
    {
      "check": "mask 213 actual observed contrast",
      "passed": true,
      "maximum_absolute_error": 8.500145032286355e-17
    },
    {
      "check": "mask 213 finite parent truth",
      "passed": true,
      "maximum_absolute_error": 9.6710833785707e-17
    },
    {
      "check": "mask 214 unique indices",
      "passed": true,
      "maximum_absolute_error": 0.0
    },
    {
      "check": "mask 214 valid parent range",
      "passed": true,
      "maximum_absolute_error": 0.0
    },
    {
      "check": "mask 214 seeded mask replay",
      "passed": true,
      "maximum_absolute_error": 0.0
    },
    {
      "check": "mask 214 actual observed contrast",
      "passed": true,
      "maximum_absolute_error": 9.84455572616838e-17
    },
    {
      "check": "mask 214 finite parent truth",
      "passed": true,
      "maximum_absolute_error": 9.6710833785707e-17
    },
    {
      "check": "mask 215 unique indices",
      "passed": true,
      "maximum_absolute_error": 0.0
    },
    {
      "check": "mask 215 valid parent range",
      "passed": true,
      "maximum_absolute_error": 0.0
    },
    {
      "check": "mask 215 seeded mask replay",
      "passed": true,
      "maximum_absolute_error": 0.0
    },
    {
      "check": "mask 215 actual observed contrast",
      "passed": true,
      "maximum_absolute_error": 9.367506770274758e-17
    },
    {
      "check": "mask 215 finite parent truth",
      "passed": true,
      "maximum_absolute_error": 9.6710833785707e-17
    },
    {
      "check": "mask 216 unique indices",
      "passed": true,
      "maximum_absolute_error": 0.0
    },
    {
      "check": "mask 216 valid parent range",
      "passed": true,
      "maximum_absolute_error": 0.0
    },
    {
      "check": "mask 216 seeded mask replay",
      "passed": true,
      "maximum_absolute_error": 0.0
    },
    {
      "check": "mask 216 actual observed contrast",
      "passed": true,
      "maximum_absolute_error": 7.892991815694472e-17
    },
    {
      "check": "mask 216 finite parent truth",
      "passed": true,
      "maximum_absolute_error": 9.6710833785707e-17
    },
    {
      "check": "mask 217 unique indices",
      "passed": true,
      "maximum_absolute_error": 0.0
    },
    {
      "check": "mask 217 valid parent range",
      "passed": true,
      "maximum_absolute_error": 0.0
    },
    {
      "check": "mask 217 seeded mask replay",
      "passed": true,
      "maximum_absolute_error": 0.0
    },
    {
      "check": "mask 217 actual observed contrast",
      "passed": true,
      "maximum_absolute_error": 9.540979117872439e-17
    },
    {
      "check": "mask 217 finite parent truth",
      "passed": true,
      "maximum_absolute_error": 9.6710833785707e-17
    },
    {
      "check": "mask 218 unique indices",
      "passed": true,
      "maximum_absolute_error": 0.0
    },
    {
      "check": "mask 218 valid parent range",
      "passed": true,
      "maximum_absolute_error": 0.0
    },
    {
      "check": "mask 218 seeded mask replay",
      "passed": true,
      "maximum_absolute_error": 0.0
    },
    {
      "check": "mask 218 actual observed contrast",
      "passed": true,
      "maximum_absolute_error": 7.979727989493313e-17
    },
    {
      "check": "mask 218 finite parent truth",
      "passed": true,
      "maximum_absolute_error": 9.6710833785707e-17
    },
    {
      "check": "mask 219 unique indices",
      "passed": true,
      "maximum_absolute_error": 0.0
    },
    {
      "check": "mask 219 valid parent range",
      "passed": true,
      "maximum_absolute_error": 0.0
    },
    {
      "check": "mask 219 seeded mask replay",
      "passed": true,
      "maximum_absolute_error": 0.0
    },
    {
      "check": "mask 219 actual observed contrast",
      "passed": true,
      "maximum_absolute_error": 8.847089727481716e-17
    },
    {
      "check": "mask 219 finite parent truth",
      "passed": true,
      "maximum_absolute_error": 9.6710833785707e-17
    },
    {
      "check": "mask 220 unique indices",
      "passed": true,
      "maximum_absolute_error": 0.0
    },
    {
      "check": "mask 220 valid parent range",
      "passed": true,
      "maximum_absolute_error": 0.0
    },
    {
      "check": "mask 220 seeded mask replay",
      "passed": true,
      "maximum_absolute_error": 0.0
    },
    {
      "check": "mask 220 actual observed contrast",
      "passed": true,
      "maximum_absolute_error": 8.803721640582296e-17
    },
    {
      "check": "mask 220 finite parent truth",
      "passed": true,
      "maximum_absolute_error": 9.6710833785707e-17
    },
    {
      "check": "mask 221 unique indices",
      "passed": true,
      "maximum_absolute_error": 0.0
    },
    {
      "check": "mask 221 valid parent range",
      "passed": true,
      "maximum_absolute_error": 0.0
    },
    {
      "check": "mask 221 seeded mask replay",
      "passed": true,
      "maximum_absolute_error": 0.0
    },
    {
      "check": "mask 221 actual observed contrast",
      "passed": true,
      "maximum_absolute_error": 9.75781955236954e-17
    },
    {
      "check": "mask 221 finite parent truth",
      "passed": true,
      "maximum_absolute_error": 9.6710833785707e-17
    },
    {
      "check": "mask 222 unique indices",
      "passed": true,
      "maximum_absolute_error": 0.0
    },
    {
      "check": "mask 222 valid parent range",
      "passed": true,
      "maximum_absolute_error": 0.0
    },
    {
      "check": "mask 222 seeded mask replay",
      "passed": true,
      "maximum_absolute_error": 0.0
    },
    {
      "check": "mask 222 actual observed contrast",
      "passed": true,
      "maximum_absolute_error": 9.8879238130678e-17
    },
    {
      "check": "mask 222 finite parent truth",
      "passed": true,
      "maximum_absolute_error": 9.6710833785707e-17
    },
    {
      "check": "mask 223 unique indices",
      "passed": true,
      "maximum_absolute_error": 0.0
    },
    {
      "check": "mask 223 valid parent range",
      "passed": true,
      "maximum_absolute_error": 0.0
    },
    {
      "check": "mask 223 seeded mask replay",
      "passed": true,
      "maximum_absolute_error": 0.0
    },
    {
      "check": "mask 223 actual observed contrast",
      "passed": true,
      "maximum_absolute_error": 9.107298248878237e-17
    },
    {
      "check": "mask 223 finite parent truth",
      "passed": true,
      "maximum_absolute_error": 9.6710833785707e-17
    },
    {
      "check": "mask 224 unique indices",
      "passed": true,
      "maximum_absolute_error": 0.0
    },
    {
      "check": "mask 224 valid parent range",
      "passed": true,
      "maximum_absolute_error": 0.0
    },
    {
      "check": "mask 224 seeded mask replay",
      "passed": true,
      "maximum_absolute_error": 0.0
    },
    {
      "check": "mask 224 actual observed contrast",
      "passed": true,
      "maximum_absolute_error": 9.020562075079397e-17
    },
    {
      "check": "mask 224 finite parent truth",
      "passed": true,
      "maximum_absolute_error": 9.6710833785707e-17
    },
    {
      "check": "mask 225 unique indices",
      "passed": true,
      "maximum_absolute_error": 0.0
    },
    {
      "check": "mask 225 valid parent range",
      "passed": true,
      "maximum_absolute_error": 0.0
    },
    {
      "check": "mask 225 seeded mask replay",
      "passed": true,
      "maximum_absolute_error": 0.0
    },
    {
      "check": "mask 225 actual observed contrast",
      "passed": true,
      "maximum_absolute_error": 9.020562075079397e-17
    },
    {
      "check": "mask 225 finite parent truth",
      "passed": true,
      "maximum_absolute_error": 9.6710833785707e-17
    },
    {
      "check": "mask 226 unique indices",
      "passed": true,
      "maximum_absolute_error": 0.0
    },
    {
      "check": "mask 226 valid parent range",
      "passed": true,
      "maximum_absolute_error": 0.0
    },
    {
      "check": "mask 226 seeded mask replay",
      "passed": true,
      "maximum_absolute_error": 0.0
    },
    {
      "check": "mask 226 actual observed contrast",
      "passed": true,
      "maximum_absolute_error": 9.8879238130678e-17
    },
    {
      "check": "mask 226 finite parent truth",
      "passed": true,
      "maximum_absolute_error": 9.6710833785707e-17
    },
    {
      "check": "mask 227 unique indices",
      "passed": true,
      "maximum_absolute_error": 0.0
    },
    {
      "check": "mask 227 valid parent range",
      "passed": true,
      "maximum_absolute_error": 0.0
    },
    {
      "check": "mask 227 seeded mask replay",
      "passed": true,
      "maximum_absolute_error": 0.0
    },
    {
      "check": "mask 227 actual observed contrast",
      "passed": true,
      "maximum_absolute_error": 7.589415207398531e-17
    },
    {
      "check": "mask 227 finite parent truth",
      "passed": true,
      "maximum_absolute_error": 9.6710833785707e-17
    },
    {
      "check": "mask 228 unique indices",
      "passed": true,
      "maximum_absolute_error": 0.0
    },
    {
      "check": "mask 228 valid parent range",
      "passed": true,
      "maximum_absolute_error": 0.0
    },
    {
      "check": "mask 228 seeded mask replay",
      "passed": true,
      "maximum_absolute_error": 0.0
    },
    {
      "check": "mask 228 actual observed contrast",
      "passed": true,
      "maximum_absolute_error": 9.497611030973019e-17
    },
    {
      "check": "mask 228 finite parent truth",
      "passed": true,
      "maximum_absolute_error": 9.6710833785707e-17
    },
    {
      "check": "mask 229 unique indices",
      "passed": true,
      "maximum_absolute_error": 0.0
    },
    {
      "check": "mask 229 valid parent range",
      "passed": true,
      "maximum_absolute_error": 0.0
    },
    {
      "check": "mask 229 seeded mask replay",
      "passed": true,
      "maximum_absolute_error": 0.0
    },
    {
      "check": "mask 229 actual observed contrast",
      "passed": true,
      "maximum_absolute_error": 9.71445146547012e-17
    },
    {
      "check": "mask 229 finite parent truth",
      "passed": true,
      "maximum_absolute_error": 9.6710833785707e-17
    },
    {
      "check": "mask 230 unique indices",
      "passed": true,
      "maximum_absolute_error": 0.0
    },
    {
      "check": "mask 230 valid parent range",
      "passed": true,
      "maximum_absolute_error": 0.0
    },
    {
      "check": "mask 230 seeded mask replay",
      "passed": true,
      "maximum_absolute_error": 0.0
    },
    {
      "check": "mask 230 actual observed contrast",
      "passed": true,
      "maximum_absolute_error": 9.367506770274758e-17
    },
    {
      "check": "mask 230 finite parent truth",
      "passed": true,
      "maximum_absolute_error": 9.6710833785707e-17
    },
    {
      "check": "mask 231 unique indices",
      "passed": true,
      "maximum_absolute_error": 0.0
    },
    {
      "check": "mask 231 valid parent range",
      "passed": true,
      "maximum_absolute_error": 0.0
    },
    {
      "check": "mask 231 seeded mask replay",
      "passed": true,
      "maximum_absolute_error": 0.0
    },
    {
      "check": "mask 231 actual observed contrast",
      "passed": true,
      "maximum_absolute_error": 7.632783294297951e-17
    },
    {
      "check": "mask 231 finite parent truth",
      "passed": true,
      "maximum_absolute_error": 9.6710833785707e-17
    },
    {
      "check": "mask 232 unique indices",
      "passed": true,
      "maximum_absolute_error": 0.0
    },
    {
      "check": "mask 232 valid parent range",
      "passed": true,
      "maximum_absolute_error": 0.0
    },
    {
      "check": "mask 232 seeded mask replay",
      "passed": true,
      "maximum_absolute_error": 0.0
    },
    {
      "check": "mask 232 actual observed contrast",
      "passed": true,
      "maximum_absolute_error": 9.71445146547012e-17
    },
    {
      "check": "mask 232 finite parent truth",
      "passed": true,
      "maximum_absolute_error": 9.6710833785707e-17
    },
    {
      "check": "mask 233 unique indices",
      "passed": true,
      "maximum_absolute_error": 0.0
    },
    {
      "check": "mask 233 valid parent range",
      "passed": true,
      "maximum_absolute_error": 0.0
    },
    {
      "check": "mask 233 seeded mask replay",
      "passed": true,
      "maximum_absolute_error": 0.0
    },
    {
      "check": "mask 233 actual observed contrast",
      "passed": true,
      "maximum_absolute_error": 9.194034422677078e-17
    },
    {
      "check": "mask 233 finite parent truth",
      "passed": true,
      "maximum_absolute_error": 9.6710833785707e-17
    },
    {
      "check": "mask 234 unique indices",
      "passed": true,
      "maximum_absolute_error": 0.0
    },
    {
      "check": "mask 234 valid parent range",
      "passed": true,
      "maximum_absolute_error": 0.0
    },
    {
      "check": "mask 234 seeded mask replay",
      "passed": true,
      "maximum_absolute_error": 0.0
    },
    {
      "check": "mask 234 actual observed contrast",
      "passed": true,
      "maximum_absolute_error": 9.540979117872439e-17
    },
    {
      "check": "mask 234 finite parent truth",
      "passed": true,
      "maximum_absolute_error": 9.6710833785707e-17
    },
    {
      "check": "mask 235 unique indices",
      "passed": true,
      "maximum_absolute_error": 0.0
    },
    {
      "check": "mask 235 valid parent range",
      "passed": true,
      "maximum_absolute_error": 0.0
    },
    {
      "check": "mask 235 seeded mask replay",
      "passed": true,
      "maximum_absolute_error": 0.0
    },
    {
      "check": "mask 235 actual observed contrast",
      "passed": true,
      "maximum_absolute_error": 9.194034422677078e-17
    },
    {
      "check": "mask 235 finite parent truth",
      "passed": true,
      "maximum_absolute_error": 9.6710833785707e-17
    },
    {
      "check": "mask 236 unique indices",
      "passed": true,
      "maximum_absolute_error": 0.0
    },
    {
      "check": "mask 236 valid parent range",
      "passed": true,
      "maximum_absolute_error": 0.0
    },
    {
      "check": "mask 236 seeded mask replay",
      "passed": true,
      "maximum_absolute_error": 0.0
    },
    {
      "check": "mask 236 actual observed contrast",
      "passed": true,
      "maximum_absolute_error": 8.326672684688674e-17
    },
    {
      "check": "mask 236 finite parent truth",
      "passed": true,
      "maximum_absolute_error": 9.6710833785707e-17
    },
    {
      "check": "mask 237 unique indices",
      "passed": true,
      "maximum_absolute_error": 0.0
    },
    {
      "check": "mask 237 valid parent range",
      "passed": true,
      "maximum_absolute_error": 0.0
    },
    {
      "check": "mask 237 seeded mask replay",
      "passed": true,
      "maximum_absolute_error": 0.0
    },
    {
      "check": "mask 237 actual observed contrast",
      "passed": true,
      "maximum_absolute_error": 6.418476861114186e-17
    },
    {
      "check": "mask 237 finite parent truth",
      "passed": true,
      "maximum_absolute_error": 9.6710833785707e-17
    },
    {
      "check": "mask 238 unique indices",
      "passed": true,
      "maximum_absolute_error": 0.0
    },
    {
      "check": "mask 238 valid parent range",
      "passed": true,
      "maximum_absolute_error": 0.0
    },
    {
      "check": "mask 238 seeded mask replay",
      "passed": true,
      "maximum_absolute_error": 0.0
    },
    {
      "check": "mask 238 actual observed contrast",
      "passed": true,
      "maximum_absolute_error": 8.847089727481716e-17
    },
    {
      "check": "mask 238 finite parent truth",
      "passed": true,
      "maximum_absolute_error": 9.6710833785707e-17
    },
    {
      "check": "mask 239 unique indices",
      "passed": true,
      "maximum_absolute_error": 0.0
    },
    {
      "check": "mask 239 valid parent range",
      "passed": true,
      "maximum_absolute_error": 0.0
    },
    {
      "check": "mask 239 seeded mask replay",
      "passed": true,
      "maximum_absolute_error": 0.0
    },
    {
      "check": "mask 239 actual observed contrast",
      "passed": true,
      "maximum_absolute_error": 9.93129189996722e-17
    },
    {
      "check": "mask 239 finite parent truth",
      "passed": true,
      "maximum_absolute_error": 9.6710833785707e-17
    },
    {
      "check": "mask 240 unique indices",
      "passed": true,
      "maximum_absolute_error": 0.0
    },
    {
      "check": "mask 240 valid parent range",
      "passed": true,
      "maximum_absolute_error": 0.0
    },
    {
      "check": "mask 240 seeded mask replay",
      "passed": true,
      "maximum_absolute_error": 0.0
    },
    {
      "check": "mask 240 actual observed contrast",
      "passed": true,
      "maximum_absolute_error": 6.331740687315346e-17
    },
    {
      "check": "mask 240 finite parent truth",
      "passed": true,
      "maximum_absolute_error": 9.6710833785707e-17
    },
    {
      "check": "mask 241 unique indices",
      "passed": true,
      "maximum_absolute_error": 0.0
    },
    {
      "check": "mask 241 valid parent range",
      "passed": true,
      "maximum_absolute_error": 0.0
    },
    {
      "check": "mask 241 seeded mask replay",
      "passed": true,
      "maximum_absolute_error": 0.0
    },
    {
      "check": "mask 241 actual observed contrast",
      "passed": true,
      "maximum_absolute_error": 9.367506770274758e-17
    },
    {
      "check": "mask 241 finite parent truth",
      "passed": true,
      "maximum_absolute_error": 9.6710833785707e-17
    },
    {
      "check": "mask 242 unique indices",
      "passed": true,
      "maximum_absolute_error": 0.0
    },
    {
      "check": "mask 242 valid parent range",
      "passed": true,
      "maximum_absolute_error": 0.0
    },
    {
      "check": "mask 242 seeded mask replay",
      "passed": true,
      "maximum_absolute_error": 0.0
    },
    {
      "check": "mask 242 actual observed contrast",
      "passed": true,
      "maximum_absolute_error": 8.803721640582296e-17
    },
    {
      "check": "mask 242 finite parent truth",
      "passed": true,
      "maximum_absolute_error": 9.6710833785707e-17
    },
    {
      "check": "mask 243 unique indices",
      "passed": true,
      "maximum_absolute_error": 0.0
    },
    {
      "check": "mask 243 valid parent range",
      "passed": true,
      "maximum_absolute_error": 0.0
    },
    {
      "check": "mask 243 seeded mask replay",
      "passed": true,
      "maximum_absolute_error": 0.0
    },
    {
      "check": "mask 243 actual observed contrast",
      "passed": true,
      "maximum_absolute_error": 8.153200337090993e-17
    },
    {
      "check": "mask 243 finite parent truth",
      "passed": true,
      "maximum_absolute_error": 9.6710833785707e-17
    },
    {
      "check": "mask 244 unique indices",
      "passed": true,
      "maximum_absolute_error": 0.0
    },
    {
      "check": "mask 244 valid parent range",
      "passed": true,
      "maximum_absolute_error": 0.0
    },
    {
      "check": "mask 244 seeded mask replay",
      "passed": true,
      "maximum_absolute_error": 0.0
    },
    {
      "check": "mask 244 actual observed contrast",
      "passed": true,
      "maximum_absolute_error": 5.724587470723463e-17
    },
    {
      "check": "mask 244 finite parent truth",
      "passed": true,
      "maximum_absolute_error": 9.6710833785707e-17
    },
    {
      "check": "mask 245 unique indices",
      "passed": true,
      "maximum_absolute_error": 0.0
    },
    {
      "check": "mask 245 valid parent range",
      "passed": true,
      "maximum_absolute_error": 0.0
    },
    {
      "check": "mask 245 seeded mask replay",
      "passed": true,
      "maximum_absolute_error": 0.0
    },
    {
      "check": "mask 245 actual observed contrast",
      "passed": true,
      "maximum_absolute_error": 8.803721640582296e-17
    },
    {
      "check": "mask 245 finite parent truth",
      "passed": true,
      "maximum_absolute_error": 9.6710833785707e-17
    },
    {
      "check": "mask 246 unique indices",
      "passed": true,
      "maximum_absolute_error": 0.0
    },
    {
      "check": "mask 246 valid parent range",
      "passed": true,
      "maximum_absolute_error": 0.0
    },
    {
      "check": "mask 246 seeded mask replay",
      "passed": true,
      "maximum_absolute_error": 0.0
    },
    {
      "check": "mask 246 actual observed contrast",
      "passed": true,
      "maximum_absolute_error": 7.806255641895632e-17
    },
    {
      "check": "mask 246 finite parent truth",
      "passed": true,
      "maximum_absolute_error": 9.6710833785707e-17
    },
    {
      "check": "mask 247 unique indices",
      "passed": true,
      "maximum_absolute_error": 0.0
    },
    {
      "check": "mask 247 valid parent range",
      "passed": true,
      "maximum_absolute_error": 0.0
    },
    {
      "check": "mask 247 seeded mask replay",
      "passed": true,
      "maximum_absolute_error": 0.0
    },
    {
      "check": "mask 247 actual observed contrast",
      "passed": true,
      "maximum_absolute_error": 7.979727989493313e-17
    },
    {
      "check": "mask 247 finite parent truth",
      "passed": true,
      "maximum_absolute_error": 9.6710833785707e-17
    },
    {
      "check": "mask 248 unique indices",
      "passed": true,
      "maximum_absolute_error": 0.0
    },
    {
      "check": "mask 248 valid parent range",
      "passed": true,
      "maximum_absolute_error": 0.0
    },
    {
      "check": "mask 248 seeded mask replay",
      "passed": true,
      "maximum_absolute_error": 0.0
    },
    {
      "check": "mask 248 actual observed contrast",
      "passed": true,
      "maximum_absolute_error": 8.630249292984615e-17
    },
    {
      "check": "mask 248 finite parent truth",
      "passed": true,
      "maximum_absolute_error": 9.6710833785707e-17
    },
    {
      "check": "mask 249 unique indices",
      "passed": true,
      "maximum_absolute_error": 0.0
    },
    {
      "check": "mask 249 valid parent range",
      "passed": true,
      "maximum_absolute_error": 0.0
    },
    {
      "check": "mask 249 seeded mask replay",
      "passed": true,
      "maximum_absolute_error": 0.0
    },
    {
      "check": "mask 249 actual observed contrast",
      "passed": true,
      "maximum_absolute_error": 9.80118763926896e-17
    },
    {
      "check": "mask 249 finite parent truth",
      "passed": true,
      "maximum_absolute_error": 9.6710833785707e-17
    },
    {
      "check": "mask 250 unique indices",
      "passed": true,
      "maximum_absolute_error": 0.0
    },
    {
      "check": "mask 250 valid parent range",
      "passed": true,
      "maximum_absolute_error": 0.0
    },
    {
      "check": "mask 250 seeded mask replay",
      "passed": true,
      "maximum_absolute_error": 0.0
    },
    {
      "check": "mask 250 actual observed contrast",
      "passed": true,
      "maximum_absolute_error": 8.977193988179977e-17
    },
    {
      "check": "mask 250 finite parent truth",
      "passed": true,
      "maximum_absolute_error": 9.6710833785707e-17
    },
    {
      "check": "mask 251 unique indices",
      "passed": true,
      "maximum_absolute_error": 0.0
    },
    {
      "check": "mask 251 valid parent range",
      "passed": true,
      "maximum_absolute_error": 0.0
    },
    {
      "check": "mask 251 seeded mask replay",
      "passed": true,
      "maximum_absolute_error": 0.0
    },
    {
      "check": "mask 251 actual observed contrast",
      "passed": true,
      "maximum_absolute_error": 8.760353553682876e-17
    },
    {
      "check": "mask 251 finite parent truth",
      "passed": true,
      "maximum_absolute_error": 9.6710833785707e-17
    },
    {
      "check": "mask 252 unique indices",
      "passed": true,
      "maximum_absolute_error": 0.0
    },
    {
      "check": "mask 252 valid parent range",
      "passed": true,
      "maximum_absolute_error": 0.0
    },
    {
      "check": "mask 252 seeded mask replay",
      "passed": true,
      "maximum_absolute_error": 0.0
    },
    {
      "check": "mask 252 actual observed contrast",
      "passed": true,
      "maximum_absolute_error": 7.979727989493313e-17
    },
    {
      "check": "mask 252 finite parent truth",
      "passed": true,
      "maximum_absolute_error": 9.6710833785707e-17
    },
    {
      "check": "mask 253 unique indices",
      "passed": true,
      "maximum_absolute_error": 0.0
    },
    {
      "check": "mask 253 valid parent range",
      "passed": true,
      "maximum_absolute_error": 0.0
    },
    {
      "check": "mask 253 seeded mask replay",
      "passed": true,
      "maximum_absolute_error": 0.0
    },
    {
      "check": "mask 253 actual observed contrast",
      "passed": true,
      "maximum_absolute_error": 9.540979117872439e-17
    },
    {
      "check": "mask 253 finite parent truth",
      "passed": true,
      "maximum_absolute_error": 9.6710833785707e-17
    },
    {
      "check": "mask 254 unique indices",
      "passed": true,
      "maximum_absolute_error": 0.0
    },
    {
      "check": "mask 254 valid parent range",
      "passed": true,
      "maximum_absolute_error": 0.0
    },
    {
      "check": "mask 254 seeded mask replay",
      "passed": true,
      "maximum_absolute_error": 0.0
    },
    {
      "check": "mask 254 actual observed contrast",
      "passed": true,
      "maximum_absolute_error": 9.540979117872439e-17
    },
    {
      "check": "mask 254 finite parent truth",
      "passed": true,
      "maximum_absolute_error": 9.6710833785707e-17
    },
    {
      "check": "mask 255 unique indices",
      "passed": true,
      "maximum_absolute_error": 0.0
    },
    {
      "check": "mask 255 valid parent range",
      "passed": true,
      "maximum_absolute_error": 0.0
    },
    {
      "check": "mask 255 seeded mask replay",
      "passed": true,
      "maximum_absolute_error": 0.0
    },
    {
      "check": "mask 255 actual observed contrast",
      "passed": true,
      "maximum_absolute_error": 8.326672684688674e-17
    },
    {
      "check": "mask 255 finite parent truth",
      "passed": true,
      "maximum_absolute_error": 9.6710833785707e-17
    },
    {
      "check": "mask 256 unique indices",
      "passed": true,
      "maximum_absolute_error": 0.0
    },
    {
      "check": "mask 256 valid parent range",
      "passed": true,
      "maximum_absolute_error": 0.0
    },
    {
      "check": "mask 256 seeded mask replay",
      "passed": true,
      "maximum_absolute_error": 0.0
    },
    {
      "check": "mask 256 actual observed contrast",
      "passed": true,
      "maximum_absolute_error": 9.540979117872439e-17
    },
    {
      "check": "mask 256 finite parent truth",
      "passed": true,
      "maximum_absolute_error": 9.6710833785707e-17
    },
    {
      "check": "mask 257 unique indices",
      "passed": true,
      "maximum_absolute_error": 0.0
    },
    {
      "check": "mask 257 valid parent range",
      "passed": true,
      "maximum_absolute_error": 0.0
    },
    {
      "check": "mask 257 seeded mask replay",
      "passed": true,
      "maximum_absolute_error": 0.0
    },
    {
      "check": "mask 257 actual observed contrast",
      "passed": true,
      "maximum_absolute_error": 9.84455572616838e-17
    },
    {
      "check": "mask 257 finite parent truth",
      "passed": true,
      "maximum_absolute_error": 9.6710833785707e-17
    },
    {
      "check": "mask 258 unique indices",
      "passed": true,
      "maximum_absolute_error": 0.0
    },
    {
      "check": "mask 258 valid parent range",
      "passed": true,
      "maximum_absolute_error": 0.0
    },
    {
      "check": "mask 258 seeded mask replay",
      "passed": true,
      "maximum_absolute_error": 0.0
    },
    {
      "check": "mask 258 actual observed contrast",
      "passed": true,
      "maximum_absolute_error": 8.760353553682876e-17
    },
    {
      "check": "mask 258 finite parent truth",
      "passed": true,
      "maximum_absolute_error": 9.6710833785707e-17
    },
    {
      "check": "mask 259 unique indices",
      "passed": true,
      "maximum_absolute_error": 0.0
    },
    {
      "check": "mask 259 valid parent range",
      "passed": true,
      "maximum_absolute_error": 0.0
    },
    {
      "check": "mask 259 seeded mask replay",
      "passed": true,
      "maximum_absolute_error": 0.0
    },
    {
      "check": "mask 259 actual observed contrast",
      "passed": true,
      "maximum_absolute_error": 8.760353553682876e-17
    },
    {
      "check": "mask 259 finite parent truth",
      "passed": true,
      "maximum_absolute_error": 9.6710833785707e-17
    },
    {
      "check": "mask 260 unique indices",
      "passed": true,
      "maximum_absolute_error": 0.0
    },
    {
      "check": "mask 260 valid parent range",
      "passed": true,
      "maximum_absolute_error": 0.0
    },
    {
      "check": "mask 260 seeded mask replay",
      "passed": true,
      "maximum_absolute_error": 0.0
    },
    {
      "check": "mask 260 actual observed contrast",
      "passed": true,
      "maximum_absolute_error": 9.367506770274758e-17
    },
    {
      "check": "mask 260 finite parent truth",
      "passed": true,
      "maximum_absolute_error": 9.6710833785707e-17
    },
    {
      "check": "mask 261 unique indices",
      "passed": true,
      "maximum_absolute_error": 0.0
    },
    {
      "check": "mask 261 valid parent range",
      "passed": true,
      "maximum_absolute_error": 0.0
    },
    {
      "check": "mask 261 seeded mask replay",
      "passed": true,
      "maximum_absolute_error": 0.0
    },
    {
      "check": "mask 261 actual observed contrast",
      "passed": true,
      "maximum_absolute_error": 7.719519468096792e-17
    },
    {
      "check": "mask 261 finite parent truth",
      "passed": true,
      "maximum_absolute_error": 9.6710833785707e-17
    },
    {
      "check": "mask 262 unique indices",
      "passed": true,
      "maximum_absolute_error": 0.0
    },
    {
      "check": "mask 262 valid parent range",
      "passed": true,
      "maximum_absolute_error": 0.0
    },
    {
      "check": "mask 262 seeded mask replay",
      "passed": true,
      "maximum_absolute_error": 0.0
    },
    {
      "check": "mask 262 actual observed contrast",
      "passed": true,
      "maximum_absolute_error": 9.367506770274758e-17
    },
    {
      "check": "mask 262 finite parent truth",
      "passed": true,
      "maximum_absolute_error": 9.6710833785707e-17
    },
    {
      "check": "mask 263 unique indices",
      "passed": true,
      "maximum_absolute_error": 0.0
    },
    {
      "check": "mask 263 valid parent range",
      "passed": true,
      "maximum_absolute_error": 0.0
    },
    {
      "check": "mask 263 seeded mask replay",
      "passed": true,
      "maximum_absolute_error": 0.0
    },
    {
      "check": "mask 263 actual observed contrast",
      "passed": true,
      "maximum_absolute_error": 9.194034422677078e-17
    },
    {
      "check": "mask 263 finite parent truth",
      "passed": true,
      "maximum_absolute_error": 9.6710833785707e-17
    },
    {
      "check": "mask 264 unique indices",
      "passed": true,
      "maximum_absolute_error": 0.0
    },
    {
      "check": "mask 264 valid parent range",
      "passed": true,
      "maximum_absolute_error": 0.0
    },
    {
      "check": "mask 264 seeded mask replay",
      "passed": true,
      "maximum_absolute_error": 0.0
    },
    {
      "check": "mask 264 actual observed contrast",
      "passed": true,
      "maximum_absolute_error": 9.8879238130678e-17
    },
    {
      "check": "mask 264 finite parent truth",
      "passed": true,
      "maximum_absolute_error": 9.6710833785707e-17
    },
    {
      "check": "mask 265 unique indices",
      "passed": true,
      "maximum_absolute_error": 0.0
    },
    {
      "check": "mask 265 valid parent range",
      "passed": true,
      "maximum_absolute_error": 0.0
    },
    {
      "check": "mask 265 seeded mask replay",
      "passed": true,
      "maximum_absolute_error": 0.0
    },
    {
      "check": "mask 265 actual observed contrast",
      "passed": true,
      "maximum_absolute_error": 9.540979117872439e-17
    },
    {
      "check": "mask 265 finite parent truth",
      "passed": true,
      "maximum_absolute_error": 9.6710833785707e-17
    },
    {
      "check": "mask 266 unique indices",
      "passed": true,
      "maximum_absolute_error": 0.0
    },
    {
      "check": "mask 266 valid parent range",
      "passed": true,
      "maximum_absolute_error": 0.0
    },
    {
      "check": "mask 266 seeded mask replay",
      "passed": true,
      "maximum_absolute_error": 0.0
    },
    {
      "check": "mask 266 actual observed contrast",
      "passed": true,
      "maximum_absolute_error": 9.80118763926896e-17
    },
    {
      "check": "mask 266 finite parent truth",
      "passed": true,
      "maximum_absolute_error": 9.6710833785707e-17
    },
    {
      "check": "mask 267 unique indices",
      "passed": true,
      "maximum_absolute_error": 0.0
    },
    {
      "check": "mask 267 valid parent range",
      "passed": true,
      "maximum_absolute_error": 0.0
    },
    {
      "check": "mask 267 seeded mask replay",
      "passed": true,
      "maximum_absolute_error": 0.0
    },
    {
      "check": "mask 267 actual observed contrast",
      "passed": true,
      "maximum_absolute_error": 9.454242944073599e-17
    },
    {
      "check": "mask 267 finite parent truth",
      "passed": true,
      "maximum_absolute_error": 9.6710833785707e-17
    },
    {
      "check": "mask 268 unique indices",
      "passed": true,
      "maximum_absolute_error": 0.0
    },
    {
      "check": "mask 268 valid parent range",
      "passed": true,
      "maximum_absolute_error": 0.0
    },
    {
      "check": "mask 268 seeded mask replay",
      "passed": true,
      "maximum_absolute_error": 0.0
    },
    {
      "check": "mask 268 actual observed contrast",
      "passed": true,
      "maximum_absolute_error": 9.71445146547012e-17
    },
    {
      "check": "mask 268 finite parent truth",
      "passed": true,
      "maximum_absolute_error": 9.6710833785707e-17
    },
    {
      "check": "mask 269 unique indices",
      "passed": true,
      "maximum_absolute_error": 0.0
    },
    {
      "check": "mask 269 valid parent range",
      "passed": true,
      "maximum_absolute_error": 0.0
    },
    {
      "check": "mask 269 seeded mask replay",
      "passed": true,
      "maximum_absolute_error": 0.0
    },
    {
      "check": "mask 269 actual observed contrast",
      "passed": true,
      "maximum_absolute_error": 9.410874857174178e-17
    },
    {
      "check": "mask 269 finite parent truth",
      "passed": true,
      "maximum_absolute_error": 9.6710833785707e-17
    },
    {
      "check": "mask 270 unique indices",
      "passed": true,
      "maximum_absolute_error": 0.0
    },
    {
      "check": "mask 270 valid parent range",
      "passed": true,
      "maximum_absolute_error": 0.0
    },
    {
      "check": "mask 270 seeded mask replay",
      "passed": true,
      "maximum_absolute_error": 0.0
    },
    {
      "check": "mask 270 actual observed contrast",
      "passed": true,
      "maximum_absolute_error": 9.540979117872439e-17
    },
    {
      "check": "mask 270 finite parent truth",
      "passed": true,
      "maximum_absolute_error": 9.6710833785707e-17
    },
    {
      "check": "mask 271 unique indices",
      "passed": true,
      "maximum_absolute_error": 0.0
    },
    {
      "check": "mask 271 valid parent range",
      "passed": true,
      "maximum_absolute_error": 0.0
    },
    {
      "check": "mask 271 seeded mask replay",
      "passed": true,
      "maximum_absolute_error": 0.0
    },
    {
      "check": "mask 271 actual observed contrast",
      "passed": true,
      "maximum_absolute_error": 7.068998164605489e-17
    },
    {
      "check": "mask 271 finite parent truth",
      "passed": true,
      "maximum_absolute_error": 9.6710833785707e-17
    },
    {
      "check": "mask 272 unique indices",
      "passed": true,
      "maximum_absolute_error": 0.0
    },
    {
      "check": "mask 272 valid parent range",
      "passed": true,
      "maximum_absolute_error": 0.0
    },
    {
      "check": "mask 272 seeded mask replay",
      "passed": true,
      "maximum_absolute_error": 0.0
    },
    {
      "check": "mask 272 actual observed contrast",
      "passed": true,
      "maximum_absolute_error": 9.540979117872439e-17
    },
    {
      "check": "mask 272 finite parent truth",
      "passed": true,
      "maximum_absolute_error": 9.6710833785707e-17
    },
    {
      "check": "mask 273 unique indices",
      "passed": true,
      "maximum_absolute_error": 0.0
    },
    {
      "check": "mask 273 valid parent range",
      "passed": true,
      "maximum_absolute_error": 0.0
    },
    {
      "check": "mask 273 seeded mask replay",
      "passed": true,
      "maximum_absolute_error": 0.0
    },
    {
      "check": "mask 273 actual observed contrast",
      "passed": true,
      "maximum_absolute_error": 9.93129189996722e-17
    },
    {
      "check": "mask 273 finite parent truth",
      "passed": true,
      "maximum_absolute_error": 9.6710833785707e-17
    },
    {
      "check": "mask 274 unique indices",
      "passed": true,
      "maximum_absolute_error": 0.0
    },
    {
      "check": "mask 274 valid parent range",
      "passed": true,
      "maximum_absolute_error": 0.0
    },
    {
      "check": "mask 274 seeded mask replay",
      "passed": true,
      "maximum_absolute_error": 0.0
    },
    {
      "check": "mask 274 actual observed contrast",
      "passed": true,
      "maximum_absolute_error": 9.020562075079397e-17
    },
    {
      "check": "mask 274 finite parent truth",
      "passed": true,
      "maximum_absolute_error": 9.6710833785707e-17
    },
    {
      "check": "mask 275 unique indices",
      "passed": true,
      "maximum_absolute_error": 0.0
    },
    {
      "check": "mask 275 valid parent range",
      "passed": true,
      "maximum_absolute_error": 0.0
    },
    {
      "check": "mask 275 seeded mask replay",
      "passed": true,
      "maximum_absolute_error": 0.0
    },
    {
      "check": "mask 275 actual observed contrast",
      "passed": true,
      "maximum_absolute_error": 9.540979117872439e-17
    },
    {
      "check": "mask 275 finite parent truth",
      "passed": true,
      "maximum_absolute_error": 9.6710833785707e-17
    },
    {
      "check": "mask 276 unique indices",
      "passed": true,
      "maximum_absolute_error": 0.0
    },
    {
      "check": "mask 276 valid parent range",
      "passed": true,
      "maximum_absolute_error": 0.0
    },
    {
      "check": "mask 276 seeded mask replay",
      "passed": true,
      "maximum_absolute_error": 0.0
    },
    {
      "check": "mask 276 actual observed contrast",
      "passed": true,
      "maximum_absolute_error": 9.519295074422729e-17
    },
    {
      "check": "mask 276 finite parent truth",
      "passed": true,
      "maximum_absolute_error": 9.6710833785707e-17
    },
    {
      "check": "mask 277 unique indices",
      "passed": true,
      "maximum_absolute_error": 0.0
    },
    {
      "check": "mask 277 valid parent range",
      "passed": true,
      "maximum_absolute_error": 0.0
    },
    {
      "check": "mask 277 seeded mask replay",
      "passed": true,
      "maximum_absolute_error": 0.0
    },
    {
      "check": "mask 277 actual observed contrast",
      "passed": true,
      "maximum_absolute_error": 7.632783294297951e-17
    },
    {
      "check": "mask 277 finite parent truth",
      "passed": true,
      "maximum_absolute_error": 9.6710833785707e-17
    },
    {
      "check": "mask 278 unique indices",
      "passed": true,
      "maximum_absolute_error": 0.0
    },
    {
      "check": "mask 278 valid parent range",
      "passed": true,
      "maximum_absolute_error": 0.0
    },
    {
      "check": "mask 278 seeded mask replay",
      "passed": true,
      "maximum_absolute_error": 0.0
    },
    {
      "check": "mask 278 actual observed contrast",
      "passed": true,
      "maximum_absolute_error": 8.326672684688674e-17
    },
    {
      "check": "mask 278 finite parent truth",
      "passed": true,
      "maximum_absolute_error": 9.6710833785707e-17
    },
    {
      "check": "mask 279 unique indices",
      "passed": true,
      "maximum_absolute_error": 0.0
    },
    {
      "check": "mask 279 valid parent range",
      "passed": true,
      "maximum_absolute_error": 0.0
    },
    {
      "check": "mask 279 seeded mask replay",
      "passed": true,
      "maximum_absolute_error": 0.0
    },
    {
      "check": "mask 279 actual observed contrast",
      "passed": true,
      "maximum_absolute_error": 9.71445146547012e-17
    },
    {
      "check": "mask 279 finite parent truth",
      "passed": true,
      "maximum_absolute_error": 9.6710833785707e-17
    },
    {
      "check": "mask 280 unique indices",
      "passed": true,
      "maximum_absolute_error": 0.0
    },
    {
      "check": "mask 280 valid parent range",
      "passed": true,
      "maximum_absolute_error": 0.0
    },
    {
      "check": "mask 280 seeded mask replay",
      "passed": true,
      "maximum_absolute_error": 0.0
    },
    {
      "check": "mask 280 actual observed contrast",
      "passed": true,
      "maximum_absolute_error": 8.239936510889834e-17
    },
    {
      "check": "mask 280 finite parent truth",
      "passed": true,
      "maximum_absolute_error": 9.6710833785707e-17
    },
    {
      "check": "mask 281 unique indices",
      "passed": true,
      "maximum_absolute_error": 0.0
    },
    {
      "check": "mask 281 valid parent range",
      "passed": true,
      "maximum_absolute_error": 0.0
    },
    {
      "check": "mask 281 seeded mask replay",
      "passed": true,
      "maximum_absolute_error": 0.0
    },
    {
      "check": "mask 281 actual observed contrast",
      "passed": true,
      "maximum_absolute_error": 9.71445146547012e-17
    },
    {
      "check": "mask 281 finite parent truth",
      "passed": true,
      "maximum_absolute_error": 9.6710833785707e-17
    },
    {
      "check": "mask 282 unique indices",
      "passed": true,
      "maximum_absolute_error": 0.0
    },
    {
      "check": "mask 282 valid parent range",
      "passed": true,
      "maximum_absolute_error": 0.0
    },
    {
      "check": "mask 282 seeded mask replay",
      "passed": true,
      "maximum_absolute_error": 0.0
    },
    {
      "check": "mask 282 actual observed contrast",
      "passed": true,
      "maximum_absolute_error": 9.020562075079397e-17
    },
    {
      "check": "mask 282 finite parent truth",
      "passed": true,
      "maximum_absolute_error": 9.6710833785707e-17
    },
    {
      "check": "mask 283 unique indices",
      "passed": true,
      "maximum_absolute_error": 0.0
    },
    {
      "check": "mask 283 valid parent range",
      "passed": true,
      "maximum_absolute_error": 0.0
    },
    {
      "check": "mask 283 seeded mask replay",
      "passed": true,
      "maximum_absolute_error": 0.0
    },
    {
      "check": "mask 283 actual observed contrast",
      "passed": true,
      "maximum_absolute_error": 5.681219383824043e-17
    },
    {
      "check": "mask 283 finite parent truth",
      "passed": true,
      "maximum_absolute_error": 9.6710833785707e-17
    },
    {
      "check": "mask 284 unique indices",
      "passed": true,
      "maximum_absolute_error": 0.0
    },
    {
      "check": "mask 284 valid parent range",
      "passed": true,
      "maximum_absolute_error": 0.0
    },
    {
      "check": "mask 284 seeded mask replay",
      "passed": true,
      "maximum_absolute_error": 0.0
    },
    {
      "check": "mask 284 actual observed contrast",
      "passed": true,
      "maximum_absolute_error": 9.194034422677078e-17
    },
    {
      "check": "mask 284 finite parent truth",
      "passed": true,
      "maximum_absolute_error": 9.6710833785707e-17
    },
    {
      "check": "mask 285 unique indices",
      "passed": true,
      "maximum_absolute_error": 0.0
    },
    {
      "check": "mask 285 valid parent range",
      "passed": true,
      "maximum_absolute_error": 0.0
    },
    {
      "check": "mask 285 seeded mask replay",
      "passed": true,
      "maximum_absolute_error": 0.0
    },
    {
      "check": "mask 285 actual observed contrast",
      "passed": true,
      "maximum_absolute_error": 9.410874857174178e-17
    },
    {
      "check": "mask 285 finite parent truth",
      "passed": true,
      "maximum_absolute_error": 9.6710833785707e-17
    },
    {
      "check": "mask 286 unique indices",
      "passed": true,
      "maximum_absolute_error": 0.0
    },
    {
      "check": "mask 286 valid parent range",
      "passed": true,
      "maximum_absolute_error": 0.0
    },
    {
      "check": "mask 286 seeded mask replay",
      "passed": true,
      "maximum_absolute_error": 0.0
    },
    {
      "check": "mask 286 actual observed contrast",
      "passed": true,
      "maximum_absolute_error": 9.150666335777657e-17
    },
    {
      "check": "mask 286 finite parent truth",
      "passed": true,
      "maximum_absolute_error": 9.6710833785707e-17
    },
    {
      "check": "mask 287 unique indices",
      "passed": true,
      "maximum_absolute_error": 0.0
    },
    {
      "check": "mask 287 valid parent range",
      "passed": true,
      "maximum_absolute_error": 0.0
    },
    {
      "check": "mask 287 seeded mask replay",
      "passed": true,
      "maximum_absolute_error": 0.0
    },
    {
      "check": "mask 287 actual observed contrast",
      "passed": true,
      "maximum_absolute_error": 9.540979117872439e-17
    },
    {
      "check": "mask 287 finite parent truth",
      "passed": true,
      "maximum_absolute_error": 9.6710833785707e-17
    },
    {
      "check": "mask 288 unique indices",
      "passed": true,
      "maximum_absolute_error": 0.0
    },
    {
      "check": "mask 288 valid parent range",
      "passed": true,
      "maximum_absolute_error": 0.0
    },
    {
      "check": "mask 288 seeded mask replay",
      "passed": true,
      "maximum_absolute_error": 0.0
    },
    {
      "check": "mask 288 actual observed contrast",
      "passed": true,
      "maximum_absolute_error": 9.367506770274758e-17
    },
    {
      "check": "mask 288 finite parent truth",
      "passed": true,
      "maximum_absolute_error": 9.6710833785707e-17
    },
    {
      "check": "mask 289 unique indices",
      "passed": true,
      "maximum_absolute_error": 0.0
    },
    {
      "check": "mask 289 valid parent range",
      "passed": true,
      "maximum_absolute_error": 0.0
    },
    {
      "check": "mask 289 seeded mask replay",
      "passed": true,
      "maximum_absolute_error": 0.0
    },
    {
      "check": "mask 289 actual observed contrast",
      "passed": true,
      "maximum_absolute_error": 3.9898639947466563e-17
    },
    {
      "check": "mask 289 finite parent truth",
      "passed": true,
      "maximum_absolute_error": 9.6710833785707e-17
    },
    {
      "check": "mask 290 unique indices",
      "passed": true,
      "maximum_absolute_error": 0.0
    },
    {
      "check": "mask 290 valid parent range",
      "passed": true,
      "maximum_absolute_error": 0.0
    },
    {
      "check": "mask 290 seeded mask replay",
      "passed": true,
      "maximum_absolute_error": 0.0
    },
    {
      "check": "mask 290 actual observed contrast",
      "passed": true,
      "maximum_absolute_error": 8.326672684688674e-17
    },
    {
      "check": "mask 290 finite parent truth",
      "passed": true,
      "maximum_absolute_error": 9.6710833785707e-17
    },
    {
      "check": "mask 291 unique indices",
      "passed": true,
      "maximum_absolute_error": 0.0
    },
    {
      "check": "mask 291 valid parent range",
      "passed": true,
      "maximum_absolute_error": 0.0
    },
    {
      "check": "mask 291 seeded mask replay",
      "passed": true,
      "maximum_absolute_error": 0.0
    },
    {
      "check": "mask 291 actual observed contrast",
      "passed": true,
      "maximum_absolute_error": 9.107298248878237e-17
    },
    {
      "check": "mask 291 finite parent truth",
      "passed": true,
      "maximum_absolute_error": 9.6710833785707e-17
    },
    {
      "check": "mask 292 unique indices",
      "passed": true,
      "maximum_absolute_error": 0.0
    },
    {
      "check": "mask 292 valid parent range",
      "passed": true,
      "maximum_absolute_error": 0.0
    },
    {
      "check": "mask 292 seeded mask replay",
      "passed": true,
      "maximum_absolute_error": 0.0
    },
    {
      "check": "mask 292 actual observed contrast",
      "passed": true,
      "maximum_absolute_error": 5.637851296924623e-17
    },
    {
      "check": "mask 292 finite parent truth",
      "passed": true,
      "maximum_absolute_error": 9.6710833785707e-17
    },
    {
      "check": "mask 293 unique indices",
      "passed": true,
      "maximum_absolute_error": 0.0
    },
    {
      "check": "mask 293 valid parent range",
      "passed": true,
      "maximum_absolute_error": 0.0
    },
    {
      "check": "mask 293 seeded mask replay",
      "passed": true,
      "maximum_absolute_error": 0.0
    },
    {
      "check": "mask 293 actual observed contrast",
      "passed": true,
      "maximum_absolute_error": 5.551115123125783e-17
    },
    {
      "check": "mask 293 finite parent truth",
      "passed": true,
      "maximum_absolute_error": 9.6710833785707e-17
    },
    {
      "check": "mask 294 unique indices",
      "passed": true,
      "maximum_absolute_error": 0.0
    },
    {
      "check": "mask 294 valid parent range",
      "passed": true,
      "maximum_absolute_error": 0.0
    },
    {
      "check": "mask 294 seeded mask replay",
      "passed": true,
      "maximum_absolute_error": 0.0
    },
    {
      "check": "mask 294 actual observed contrast",
      "passed": true,
      "maximum_absolute_error": 8.803721640582296e-17
    },
    {
      "check": "mask 294 finite parent truth",
      "passed": true,
      "maximum_absolute_error": 9.6710833785707e-17
    },
    {
      "check": "mask 295 unique indices",
      "passed": true,
      "maximum_absolute_error": 0.0
    },
    {
      "check": "mask 295 valid parent range",
      "passed": true,
      "maximum_absolute_error": 0.0
    },
    {
      "check": "mask 295 seeded mask replay",
      "passed": true,
      "maximum_absolute_error": 0.0
    },
    {
      "check": "mask 295 actual observed contrast",
      "passed": true,
      "maximum_absolute_error": 9.367506770274758e-17
    },
    {
      "check": "mask 295 finite parent truth",
      "passed": true,
      "maximum_absolute_error": 9.6710833785707e-17
    },
    {
      "check": "mask 296 unique indices",
      "passed": true,
      "maximum_absolute_error": 0.0
    },
    {
      "check": "mask 296 valid parent range",
      "passed": true,
      "maximum_absolute_error": 0.0
    },
    {
      "check": "mask 296 seeded mask replay",
      "passed": true,
      "maximum_absolute_error": 0.0
    },
    {
      "check": "mask 296 actual observed contrast",
      "passed": true,
      "maximum_absolute_error": 9.367506770274758e-17
    },
    {
      "check": "mask 296 finite parent truth",
      "passed": true,
      "maximum_absolute_error": 9.6710833785707e-17
    },
    {
      "check": "mask 297 unique indices",
      "passed": true,
      "maximum_absolute_error": 0.0
    },
    {
      "check": "mask 297 valid parent range",
      "passed": true,
      "maximum_absolute_error": 0.0
    },
    {
      "check": "mask 297 seeded mask replay",
      "passed": true,
      "maximum_absolute_error": 0.0
    },
    {
      "check": "mask 297 actual observed contrast",
      "passed": true,
      "maximum_absolute_error": 7.806255641895632e-17
    },
    {
      "check": "mask 297 finite parent truth",
      "passed": true,
      "maximum_absolute_error": 9.6710833785707e-17
    },
    {
      "check": "mask 298 unique indices",
      "passed": true,
      "maximum_absolute_error": 0.0
    },
    {
      "check": "mask 298 valid parent range",
      "passed": true,
      "maximum_absolute_error": 0.0
    },
    {
      "check": "mask 298 seeded mask replay",
      "passed": true,
      "maximum_absolute_error": 0.0
    },
    {
      "check": "mask 298 actual observed contrast",
      "passed": true,
      "maximum_absolute_error": 6.678685382510707e-17
    },
    {
      "check": "mask 298 finite parent truth",
      "passed": true,
      "maximum_absolute_error": 9.6710833785707e-17
    },
    {
      "check": "mask 299 unique indices",
      "passed": true,
      "maximum_absolute_error": 0.0
    },
    {
      "check": "mask 299 valid parent range",
      "passed": true,
      "maximum_absolute_error": 0.0
    },
    {
      "check": "mask 299 seeded mask replay",
      "passed": true,
      "maximum_absolute_error": 0.0
    },
    {
      "check": "mask 299 actual observed contrast",
      "passed": true,
      "maximum_absolute_error": 9.627715291671279e-17
    },
    {
      "check": "mask 299 finite parent truth",
      "passed": true,
      "maximum_absolute_error": 9.6710833785707e-17
    },
    {
      "check": "mask 300 unique indices",
      "passed": true,
      "maximum_absolute_error": 0.0
    },
    {
      "check": "mask 300 valid parent range",
      "passed": true,
      "maximum_absolute_error": 0.0
    },
    {
      "check": "mask 300 seeded mask replay",
      "passed": true,
      "maximum_absolute_error": 0.0
    },
    {
      "check": "mask 300 actual observed contrast",
      "passed": true,
      "maximum_absolute_error": 8.109832250191573e-17
    },
    {
      "check": "mask 300 finite parent truth",
      "passed": true,
      "maximum_absolute_error": 9.6710833785707e-17
    },
    {
      "check": "mask 301 unique indices",
      "passed": true,
      "maximum_absolute_error": 0.0
    },
    {
      "check": "mask 301 valid parent range",
      "passed": true,
      "maximum_absolute_error": 0.0
    },
    {
      "check": "mask 301 seeded mask replay",
      "passed": true,
      "maximum_absolute_error": 0.0
    },
    {
      "check": "mask 301 actual observed contrast",
      "passed": true,
      "maximum_absolute_error": 7.112366251504909e-17
    },
    {
      "check": "mask 301 finite parent truth",
      "passed": true,
      "maximum_absolute_error": 9.6710833785707e-17
    },
    {
      "check": "mask 302 unique indices",
      "passed": true,
      "maximum_absolute_error": 0.0
    },
    {
      "check": "mask 302 valid parent range",
      "passed": true,
      "maximum_absolute_error": 0.0
    },
    {
      "check": "mask 302 seeded mask replay",
      "passed": true,
      "maximum_absolute_error": 0.0
    },
    {
      "check": "mask 302 actual observed contrast",
      "passed": true,
      "maximum_absolute_error": 9.063930161978817e-17
    },
    {
      "check": "mask 302 finite parent truth",
      "passed": true,
      "maximum_absolute_error": 9.6710833785707e-17
    },
    {
      "check": "mask 303 unique indices",
      "passed": true,
      "maximum_absolute_error": 0.0
    },
    {
      "check": "mask 303 valid parent range",
      "passed": true,
      "maximum_absolute_error": 0.0
    },
    {
      "check": "mask 303 seeded mask replay",
      "passed": true,
      "maximum_absolute_error": 0.0
    },
    {
      "check": "mask 303 actual observed contrast",
      "passed": true,
      "maximum_absolute_error": 7.719519468096792e-17
    },
    {
      "check": "mask 303 finite parent truth",
      "passed": true,
      "maximum_absolute_error": 9.6710833785707e-17
    },
    {
      "check": "mask 304 unique indices",
      "passed": true,
      "maximum_absolute_error": 0.0
    },
    {
      "check": "mask 304 valid parent range",
      "passed": true,
      "maximum_absolute_error": 0.0
    },
    {
      "check": "mask 304 seeded mask replay",
      "passed": true,
      "maximum_absolute_error": 0.0
    },
    {
      "check": "mask 304 actual observed contrast",
      "passed": true,
      "maximum_absolute_error": 8.847089727481716e-17
    },
    {
      "check": "mask 304 finite parent truth",
      "passed": true,
      "maximum_absolute_error": 9.6710833785707e-17
    },
    {
      "check": "mask 305 unique indices",
      "passed": true,
      "maximum_absolute_error": 0.0
    },
    {
      "check": "mask 305 valid parent range",
      "passed": true,
      "maximum_absolute_error": 0.0
    },
    {
      "check": "mask 305 seeded mask replay",
      "passed": true,
      "maximum_absolute_error": 0.0
    },
    {
      "check": "mask 305 actual observed contrast",
      "passed": true,
      "maximum_absolute_error": 9.410874857174178e-17
    },
    {
      "check": "mask 305 finite parent truth",
      "passed": true,
      "maximum_absolute_error": 9.6710833785707e-17
    },
    {
      "check": "mask 306 unique indices",
      "passed": true,
      "maximum_absolute_error": 0.0
    },
    {
      "check": "mask 306 valid parent range",
      "passed": true,
      "maximum_absolute_error": 0.0
    },
    {
      "check": "mask 306 seeded mask replay",
      "passed": true,
      "maximum_absolute_error": 0.0
    },
    {
      "check": "mask 306 actual observed contrast",
      "passed": true,
      "maximum_absolute_error": 8.673617379884035e-17
    },
    {
      "check": "mask 306 finite parent truth",
      "passed": true,
      "maximum_absolute_error": 9.6710833785707e-17
    },
    {
      "check": "mask 307 unique indices",
      "passed": true,
      "maximum_absolute_error": 0.0
    },
    {
      "check": "mask 307 valid parent range",
      "passed": true,
      "maximum_absolute_error": 0.0
    },
    {
      "check": "mask 307 seeded mask replay",
      "passed": true,
      "maximum_absolute_error": 0.0
    },
    {
      "check": "mask 307 actual observed contrast",
      "passed": true,
      "maximum_absolute_error": 9.84455572616838e-17
    },
    {
      "check": "mask 307 finite parent truth",
      "passed": true,
      "maximum_absolute_error": 9.6710833785707e-17
    },
    {
      "check": "mask 308 unique indices",
      "passed": true,
      "maximum_absolute_error": 0.0
    },
    {
      "check": "mask 308 valid parent range",
      "passed": true,
      "maximum_absolute_error": 0.0
    },
    {
      "check": "mask 308 seeded mask replay",
      "passed": true,
      "maximum_absolute_error": 0.0
    },
    {
      "check": "mask 308 actual observed contrast",
      "passed": true,
      "maximum_absolute_error": 9.71445146547012e-17
    },
    {
      "check": "mask 308 finite parent truth",
      "passed": true,
      "maximum_absolute_error": 9.6710833785707e-17
    },
    {
      "check": "mask 309 unique indices",
      "passed": true,
      "maximum_absolute_error": 0.0
    },
    {
      "check": "mask 309 valid parent range",
      "passed": true,
      "maximum_absolute_error": 0.0
    },
    {
      "check": "mask 309 seeded mask replay",
      "passed": true,
      "maximum_absolute_error": 0.0
    },
    {
      "check": "mask 309 actual observed contrast",
      "passed": true,
      "maximum_absolute_error": 9.194034422677078e-17
    },
    {
      "check": "mask 309 finite parent truth",
      "passed": true,
      "maximum_absolute_error": 9.6710833785707e-17
    },
    {
      "check": "mask 310 unique indices",
      "passed": true,
      "maximum_absolute_error": 0.0
    },
    {
      "check": "mask 310 valid parent range",
      "passed": true,
      "maximum_absolute_error": 0.0
    },
    {
      "check": "mask 310 seeded mask replay",
      "passed": true,
      "maximum_absolute_error": 0.0
    },
    {
      "check": "mask 310 actual observed contrast",
      "passed": true,
      "maximum_absolute_error": 8.500145032286355e-17
    },
    {
      "check": "mask 310 finite parent truth",
      "passed": true,
      "maximum_absolute_error": 9.6710833785707e-17
    },
    {
      "check": "mask 311 unique indices",
      "passed": true,
      "maximum_absolute_error": 0.0
    },
    {
      "check": "mask 311 valid parent range",
      "passed": true,
      "maximum_absolute_error": 0.0
    },
    {
      "check": "mask 311 seeded mask replay",
      "passed": true,
      "maximum_absolute_error": 0.0
    },
    {
      "check": "mask 311 actual observed contrast",
      "passed": true,
      "maximum_absolute_error": 9.627715291671279e-17
    },
    {
      "check": "mask 311 finite parent truth",
      "passed": true,
      "maximum_absolute_error": 9.6710833785707e-17
    },
    {
      "check": "mask 312 unique indices",
      "passed": true,
      "maximum_absolute_error": 0.0
    },
    {
      "check": "mask 312 valid parent range",
      "passed": true,
      "maximum_absolute_error": 0.0
    },
    {
      "check": "mask 312 seeded mask replay",
      "passed": true,
      "maximum_absolute_error": 0.0
    },
    {
      "check": "mask 312 actual observed contrast",
      "passed": true,
      "maximum_absolute_error": 7.112366251504909e-17
    },
    {
      "check": "mask 312 finite parent truth",
      "passed": true,
      "maximum_absolute_error": 9.6710833785707e-17
    },
    {
      "check": "mask 313 unique indices",
      "passed": true,
      "maximum_absolute_error": 0.0
    },
    {
      "check": "mask 313 valid parent range",
      "passed": true,
      "maximum_absolute_error": 0.0
    },
    {
      "check": "mask 313 seeded mask replay",
      "passed": true,
      "maximum_absolute_error": 0.0
    },
    {
      "check": "mask 313 actual observed contrast",
      "passed": true,
      "maximum_absolute_error": 7.979727989493313e-17
    },
    {
      "check": "mask 313 finite parent truth",
      "passed": true,
      "maximum_absolute_error": 9.6710833785707e-17
    },
    {
      "check": "mask 314 unique indices",
      "passed": true,
      "maximum_absolute_error": 0.0
    },
    {
      "check": "mask 314 valid parent range",
      "passed": true,
      "maximum_absolute_error": 0.0
    },
    {
      "check": "mask 314 seeded mask replay",
      "passed": true,
      "maximum_absolute_error": 0.0
    },
    {
      "check": "mask 314 actual observed contrast",
      "passed": true,
      "maximum_absolute_error": 9.8879238130678e-17
    },
    {
      "check": "mask 314 finite parent truth",
      "passed": true,
      "maximum_absolute_error": 9.6710833785707e-17
    },
    {
      "check": "mask 315 unique indices",
      "passed": true,
      "maximum_absolute_error": 0.0
    },
    {
      "check": "mask 315 valid parent range",
      "passed": true,
      "maximum_absolute_error": 0.0
    },
    {
      "check": "mask 315 seeded mask replay",
      "passed": true,
      "maximum_absolute_error": 0.0
    },
    {
      "check": "mask 315 actual observed contrast",
      "passed": true,
      "maximum_absolute_error": 9.020562075079397e-17
    },
    {
      "check": "mask 315 finite parent truth",
      "passed": true,
      "maximum_absolute_error": 9.6710833785707e-17
    },
    {
      "check": "mask 316 unique indices",
      "passed": true,
      "maximum_absolute_error": 0.0
    },
    {
      "check": "mask 316 valid parent range",
      "passed": true,
      "maximum_absolute_error": 0.0
    },
    {
      "check": "mask 316 seeded mask replay",
      "passed": true,
      "maximum_absolute_error": 0.0
    },
    {
      "check": "mask 316 actual observed contrast",
      "passed": true,
      "maximum_absolute_error": 8.847089727481716e-17
    },
    {
      "check": "mask 316 finite parent truth",
      "passed": true,
      "maximum_absolute_error": 9.6710833785707e-17
    },
    {
      "check": "mask 317 unique indices",
      "passed": true,
      "maximum_absolute_error": 0.0
    },
    {
      "check": "mask 317 valid parent range",
      "passed": true,
      "maximum_absolute_error": 0.0
    },
    {
      "check": "mask 317 seeded mask replay",
      "passed": true,
      "maximum_absolute_error": 0.0
    },
    {
      "check": "mask 317 actual observed contrast",
      "passed": true,
      "maximum_absolute_error": 8.153200337090993e-17
    },
    {
      "check": "mask 317 finite parent truth",
      "passed": true,
      "maximum_absolute_error": 9.6710833785707e-17
    },
    {
      "check": "mask 318 unique indices",
      "passed": true,
      "maximum_absolute_error": 0.0
    },
    {
      "check": "mask 318 valid parent range",
      "passed": true,
      "maximum_absolute_error": 0.0
    },
    {
      "check": "mask 318 seeded mask replay",
      "passed": true,
      "maximum_absolute_error": 0.0
    },
    {
      "check": "mask 318 actual observed contrast",
      "passed": true,
      "maximum_absolute_error": 9.6710833785707e-17
    },
    {
      "check": "mask 318 finite parent truth",
      "passed": true,
      "maximum_absolute_error": 9.6710833785707e-17
    },
    {
      "check": "mask 319 unique indices",
      "passed": true,
      "maximum_absolute_error": 0.0
    },
    {
      "check": "mask 319 valid parent range",
      "passed": true,
      "maximum_absolute_error": 0.0
    },
    {
      "check": "mask 319 seeded mask replay",
      "passed": true,
      "maximum_absolute_error": 0.0
    },
    {
      "check": "mask 319 actual observed contrast",
      "passed": true,
      "maximum_absolute_error": 9.584347204771859e-17
    },
    {
      "check": "mask 319 finite parent truth",
      "passed": true,
      "maximum_absolute_error": 9.6710833785707e-17
    },
    {
      "check": "mask 320 unique indices",
      "passed": true,
      "maximum_absolute_error": 0.0
    },
    {
      "check": "mask 320 valid parent range",
      "passed": true,
      "maximum_absolute_error": 0.0
    },
    {
      "check": "mask 320 seeded mask replay",
      "passed": true,
      "maximum_absolute_error": 0.0
    },
    {
      "check": "mask 320 actual observed contrast",
      "passed": true,
      "maximum_absolute_error": 9.454242944073599e-17
    },
    {
      "check": "mask 320 finite parent truth",
      "passed": true,
      "maximum_absolute_error": 9.6710833785707e-17
    },
    {
      "check": "mask 321 unique indices",
      "passed": true,
      "maximum_absolute_error": 0.0
    },
    {
      "check": "mask 321 valid parent range",
      "passed": true,
      "maximum_absolute_error": 0.0
    },
    {
      "check": "mask 321 seeded mask replay",
      "passed": true,
      "maximum_absolute_error": 0.0
    },
    {
      "check": "mask 321 actual observed contrast",
      "passed": true,
      "maximum_absolute_error": 9.020562075079397e-17
    },
    {
      "check": "mask 321 finite parent truth",
      "passed": true,
      "maximum_absolute_error": 9.6710833785707e-17
    },
    {
      "check": "mask 322 unique indices",
      "passed": true,
      "maximum_absolute_error": 0.0
    },
    {
      "check": "mask 322 valid parent range",
      "passed": true,
      "maximum_absolute_error": 0.0
    },
    {
      "check": "mask 322 seeded mask replay",
      "passed": true,
      "maximum_absolute_error": 0.0
    },
    {
      "check": "mask 322 actual observed contrast",
      "passed": true,
      "maximum_absolute_error": 9.8879238130678e-17
    },
    {
      "check": "mask 322 finite parent truth",
      "passed": true,
      "maximum_absolute_error": 9.6710833785707e-17
    },
    {
      "check": "mask 323 unique indices",
      "passed": true,
      "maximum_absolute_error": 0.0
    },
    {
      "check": "mask 323 valid parent range",
      "passed": true,
      "maximum_absolute_error": 0.0
    },
    {
      "check": "mask 323 seeded mask replay",
      "passed": true,
      "maximum_absolute_error": 0.0
    },
    {
      "check": "mask 323 actual observed contrast",
      "passed": true,
      "maximum_absolute_error": 4.85722573273506e-17
    },
    {
      "check": "mask 323 finite parent truth",
      "passed": true,
      "maximum_absolute_error": 9.6710833785707e-17
    },
    {
      "check": "mask 324 unique indices",
      "passed": true,
      "maximum_absolute_error": 0.0
    },
    {
      "check": "mask 324 valid parent range",
      "passed": true,
      "maximum_absolute_error": 0.0
    },
    {
      "check": "mask 324 seeded mask replay",
      "passed": true,
      "maximum_absolute_error": 0.0
    },
    {
      "check": "mask 324 actual observed contrast",
      "passed": true,
      "maximum_absolute_error": 8.673617379884035e-17
    },
    {
      "check": "mask 324 finite parent truth",
      "passed": true,
      "maximum_absolute_error": 9.6710833785707e-17
    },
    {
      "check": "mask 325 unique indices",
      "passed": true,
      "maximum_absolute_error": 0.0
    },
    {
      "check": "mask 325 valid parent range",
      "passed": true,
      "maximum_absolute_error": 0.0
    },
    {
      "check": "mask 325 seeded mask replay",
      "passed": true,
      "maximum_absolute_error": 0.0
    },
    {
      "check": "mask 325 actual observed contrast",
      "passed": true,
      "maximum_absolute_error": 9.71445146547012e-17
    },
    {
      "check": "mask 325 finite parent truth",
      "passed": true,
      "maximum_absolute_error": 9.6710833785707e-17
    },
    {
      "check": "mask 326 unique indices",
      "passed": true,
      "maximum_absolute_error": 0.0
    },
    {
      "check": "mask 326 valid parent range",
      "passed": true,
      "maximum_absolute_error": 0.0
    },
    {
      "check": "mask 326 seeded mask replay",
      "passed": true,
      "maximum_absolute_error": 0.0
    },
    {
      "check": "mask 326 actual observed contrast",
      "passed": true,
      "maximum_absolute_error": 9.75781955236954e-17
    },
    {
      "check": "mask 326 finite parent truth",
      "passed": true,
      "maximum_absolute_error": 9.6710833785707e-17
    },
    {
      "check": "mask 327 unique indices",
      "passed": true,
      "maximum_absolute_error": 0.0
    },
    {
      "check": "mask 327 valid parent range",
      "passed": true,
      "maximum_absolute_error": 0.0
    },
    {
      "check": "mask 327 seeded mask replay",
      "passed": true,
      "maximum_absolute_error": 0.0
    },
    {
      "check": "mask 327 actual observed contrast",
      "passed": true,
      "maximum_absolute_error": 9.367506770274758e-17
    },
    {
      "check": "mask 327 finite parent truth",
      "passed": true,
      "maximum_absolute_error": 9.6710833785707e-17
    },
    {
      "check": "mask 328 unique indices",
      "passed": true,
      "maximum_absolute_error": 0.0
    },
    {
      "check": "mask 328 valid parent range",
      "passed": true,
      "maximum_absolute_error": 0.0
    },
    {
      "check": "mask 328 seeded mask replay",
      "passed": true,
      "maximum_absolute_error": 0.0
    },
    {
      "check": "mask 328 actual observed contrast",
      "passed": true,
      "maximum_absolute_error": 7.32920668600201e-17
    },
    {
      "check": "mask 328 finite parent truth",
      "passed": true,
      "maximum_absolute_error": 9.6710833785707e-17
    },
    {
      "check": "mask 329 unique indices",
      "passed": true,
      "maximum_absolute_error": 0.0
    },
    {
      "check": "mask 329 valid parent range",
      "passed": true,
      "maximum_absolute_error": 0.0
    },
    {
      "check": "mask 329 seeded mask replay",
      "passed": true,
      "maximum_absolute_error": 0.0
    },
    {
      "check": "mask 329 actual observed contrast",
      "passed": true,
      "maximum_absolute_error": 9.71445146547012e-17
    },
    {
      "check": "mask 329 finite parent truth",
      "passed": true,
      "maximum_absolute_error": 9.6710833785707e-17
    },
    {
      "check": "mask 330 unique indices",
      "passed": true,
      "maximum_absolute_error": 0.0
    },
    {
      "check": "mask 330 valid parent range",
      "passed": true,
      "maximum_absolute_error": 0.0
    },
    {
      "check": "mask 330 seeded mask replay",
      "passed": true,
      "maximum_absolute_error": 0.0
    },
    {
      "check": "mask 330 actual observed contrast",
      "passed": true,
      "maximum_absolute_error": 9.410874857174178e-17
    },
    {
      "check": "mask 330 finite parent truth",
      "passed": true,
      "maximum_absolute_error": 9.6710833785707e-17
    },
    {
      "check": "mask 331 unique indices",
      "passed": true,
      "maximum_absolute_error": 0.0
    },
    {
      "check": "mask 331 valid parent range",
      "passed": true,
      "maximum_absolute_error": 0.0
    },
    {
      "check": "mask 331 seeded mask replay",
      "passed": true,
      "maximum_absolute_error": 0.0
    },
    {
      "check": "mask 331 actual observed contrast",
      "passed": true,
      "maximum_absolute_error": 8.673617379884035e-17
    },
    {
      "check": "mask 331 finite parent truth",
      "passed": true,
      "maximum_absolute_error": 9.6710833785707e-17
    },
    {
      "check": "mask 332 unique indices",
      "passed": true,
      "maximum_absolute_error": 0.0
    },
    {
      "check": "mask 332 valid parent range",
      "passed": true,
      "maximum_absolute_error": 0.0
    },
    {
      "check": "mask 332 seeded mask replay",
      "passed": true,
      "maximum_absolute_error": 0.0
    },
    {
      "check": "mask 332 actual observed contrast",
      "passed": true,
      "maximum_absolute_error": 7.979727989493313e-17
    },
    {
      "check": "mask 332 finite parent truth",
      "passed": true,
      "maximum_absolute_error": 9.6710833785707e-17
    },
    {
      "check": "mask 333 unique indices",
      "passed": true,
      "maximum_absolute_error": 0.0
    },
    {
      "check": "mask 333 valid parent range",
      "passed": true,
      "maximum_absolute_error": 0.0
    },
    {
      "check": "mask 333 seeded mask replay",
      "passed": true,
      "maximum_absolute_error": 0.0
    },
    {
      "check": "mask 333 actual observed contrast",
      "passed": true,
      "maximum_absolute_error": 9.367506770274758e-17
    },
    {
      "check": "mask 333 finite parent truth",
      "passed": true,
      "maximum_absolute_error": 9.6710833785707e-17
    },
    {
      "check": "mask 334 unique indices",
      "passed": true,
      "maximum_absolute_error": 0.0
    },
    {
      "check": "mask 334 valid parent range",
      "passed": true,
      "maximum_absolute_error": 0.0
    },
    {
      "check": "mask 334 seeded mask replay",
      "passed": true,
      "maximum_absolute_error": 0.0
    },
    {
      "check": "mask 334 actual observed contrast",
      "passed": true,
      "maximum_absolute_error": 9.194034422677078e-17
    },
    {
      "check": "mask 334 finite parent truth",
      "passed": true,
      "maximum_absolute_error": 9.6710833785707e-17
    },
    {
      "check": "mask 335 unique indices",
      "passed": true,
      "maximum_absolute_error": 0.0
    },
    {
      "check": "mask 335 valid parent range",
      "passed": true,
      "maximum_absolute_error": 0.0
    },
    {
      "check": "mask 335 seeded mask replay",
      "passed": true,
      "maximum_absolute_error": 0.0
    },
    {
      "check": "mask 335 actual observed contrast",
      "passed": true,
      "maximum_absolute_error": 8.153200337090993e-17
    },
    {
      "check": "mask 335 finite parent truth",
      "passed": true,
      "maximum_absolute_error": 9.6710833785707e-17
    },
    {
      "check": "mask 336 unique indices",
      "passed": true,
      "maximum_absolute_error": 0.0
    },
    {
      "check": "mask 336 valid parent range",
      "passed": true,
      "maximum_absolute_error": 0.0
    },
    {
      "check": "mask 336 seeded mask replay",
      "passed": true,
      "maximum_absolute_error": 0.0
    },
    {
      "check": "mask 336 actual observed contrast",
      "passed": true,
      "maximum_absolute_error": 8.326672684688674e-17
    },
    {
      "check": "mask 336 finite parent truth",
      "passed": true,
      "maximum_absolute_error": 9.6710833785707e-17
    },
    {
      "check": "mask 337 unique indices",
      "passed": true,
      "maximum_absolute_error": 0.0
    },
    {
      "check": "mask 337 valid parent range",
      "passed": true,
      "maximum_absolute_error": 0.0
    },
    {
      "check": "mask 337 seeded mask replay",
      "passed": true,
      "maximum_absolute_error": 0.0
    },
    {
      "check": "mask 337 actual observed contrast",
      "passed": true,
      "maximum_absolute_error": 9.71445146547012e-17
    },
    {
      "check": "mask 337 finite parent truth",
      "passed": true,
      "maximum_absolute_error": 9.6710833785707e-17
    },
    {
      "check": "mask 338 unique indices",
      "passed": true,
      "maximum_absolute_error": 0.0
    },
    {
      "check": "mask 338 valid parent range",
      "passed": true,
      "maximum_absolute_error": 0.0
    },
    {
      "check": "mask 338 seeded mask replay",
      "passed": true,
      "maximum_absolute_error": 0.0
    },
    {
      "check": "mask 338 actual observed contrast",
      "passed": true,
      "maximum_absolute_error": 9.93129189996722e-17
    },
    {
      "check": "mask 338 finite parent truth",
      "passed": true,
      "maximum_absolute_error": 9.6710833785707e-17
    },
    {
      "check": "mask 339 unique indices",
      "passed": true,
      "maximum_absolute_error": 0.0
    },
    {
      "check": "mask 339 valid parent range",
      "passed": true,
      "maximum_absolute_error": 0.0
    },
    {
      "check": "mask 339 seeded mask replay",
      "passed": true,
      "maximum_absolute_error": 0.0
    },
    {
      "check": "mask 339 actual observed contrast",
      "passed": true,
      "maximum_absolute_error": 8.933825901280557e-17
    },
    {
      "check": "mask 339 finite parent truth",
      "passed": true,
      "maximum_absolute_error": 9.6710833785707e-17
    },
    {
      "check": "mask 340 unique indices",
      "passed": true,
      "maximum_absolute_error": 0.0
    },
    {
      "check": "mask 340 valid parent range",
      "passed": true,
      "maximum_absolute_error": 0.0
    },
    {
      "check": "mask 340 seeded mask replay",
      "passed": true,
      "maximum_absolute_error": 0.0
    },
    {
      "check": "mask 340 actual observed contrast",
      "passed": true,
      "maximum_absolute_error": 9.280770596475918e-17
    },
    {
      "check": "mask 340 finite parent truth",
      "passed": true,
      "maximum_absolute_error": 9.6710833785707e-17
    },
    {
      "check": "mask 341 unique indices",
      "passed": true,
      "maximum_absolute_error": 0.0
    },
    {
      "check": "mask 341 valid parent range",
      "passed": true,
      "maximum_absolute_error": 0.0
    },
    {
      "check": "mask 341 seeded mask replay",
      "passed": true,
      "maximum_absolute_error": 0.0
    },
    {
      "check": "mask 341 actual observed contrast",
      "passed": true,
      "maximum_absolute_error": 7.979727989493313e-17
    },
    {
      "check": "mask 341 finite parent truth",
      "passed": true,
      "maximum_absolute_error": 9.6710833785707e-17
    },
    {
      "check": "mask 342 unique indices",
      "passed": true,
      "maximum_absolute_error": 0.0
    },
    {
      "check": "mask 342 valid parent range",
      "passed": true,
      "maximum_absolute_error": 0.0
    },
    {
      "check": "mask 342 seeded mask replay",
      "passed": true,
      "maximum_absolute_error": 0.0
    },
    {
      "check": "mask 342 actual observed contrast",
      "passed": true,
      "maximum_absolute_error": 8.695301423333746e-17
    },
    {
      "check": "mask 342 finite parent truth",
      "passed": true,
      "maximum_absolute_error": 9.6710833785707e-17
    },
    {
      "check": "mask 343 unique indices",
      "passed": true,
      "maximum_absolute_error": 0.0
    },
    {
      "check": "mask 343 valid parent range",
      "passed": true,
      "maximum_absolute_error": 0.0
    },
    {
      "check": "mask 343 seeded mask replay",
      "passed": true,
      "maximum_absolute_error": 0.0
    },
    {
      "check": "mask 343 actual observed contrast",
      "passed": true,
      "maximum_absolute_error": 9.8879238130678e-17
    },
    {
      "check": "mask 343 finite parent truth",
      "passed": true,
      "maximum_absolute_error": 9.6710833785707e-17
    },
    {
      "check": "mask 344 unique indices",
      "passed": true,
      "maximum_absolute_error": 0.0
    },
    {
      "check": "mask 344 valid parent range",
      "passed": true,
      "maximum_absolute_error": 0.0
    },
    {
      "check": "mask 344 seeded mask replay",
      "passed": true,
      "maximum_absolute_error": 0.0
    },
    {
      "check": "mask 344 actual observed contrast",
      "passed": true,
      "maximum_absolute_error": 9.71445146547012e-17
    },
    {
      "check": "mask 344 finite parent truth",
      "passed": true,
      "maximum_absolute_error": 9.6710833785707e-17
    },
    {
      "check": "mask 345 unique indices",
      "passed": true,
      "maximum_absolute_error": 0.0
    },
    {
      "check": "mask 345 valid parent range",
      "passed": true,
      "maximum_absolute_error": 0.0
    },
    {
      "check": "mask 345 seeded mask replay",
      "passed": true,
      "maximum_absolute_error": 0.0
    },
    {
      "check": "mask 345 actual observed contrast",
      "passed": true,
      "maximum_absolute_error": 9.8879238130678e-17
    },
    {
      "check": "mask 345 finite parent truth",
      "passed": true,
      "maximum_absolute_error": 9.6710833785707e-17
    },
    {
      "check": "mask 346 unique indices",
      "passed": true,
      "maximum_absolute_error": 0.0
    },
    {
      "check": "mask 346 valid parent range",
      "passed": true,
      "maximum_absolute_error": 0.0
    },
    {
      "check": "mask 346 seeded mask replay",
      "passed": true,
      "maximum_absolute_error": 0.0
    },
    {
      "check": "mask 346 actual observed contrast",
      "passed": true,
      "maximum_absolute_error": 9.71445146547012e-17
    },
    {
      "check": "mask 346 finite parent truth",
      "passed": true,
      "maximum_absolute_error": 9.6710833785707e-17
    },
    {
      "check": "mask 347 unique indices",
      "passed": true,
      "maximum_absolute_error": 0.0
    },
    {
      "check": "mask 347 valid parent range",
      "passed": true,
      "maximum_absolute_error": 0.0
    },
    {
      "check": "mask 347 seeded mask replay",
      "passed": true,
      "maximum_absolute_error": 0.0
    },
    {
      "check": "mask 347 actual observed contrast",
      "passed": true,
      "maximum_absolute_error": 8.500145032286355e-17
    },
    {
      "check": "mask 347 finite parent truth",
      "passed": true,
      "maximum_absolute_error": 9.6710833785707e-17
    },
    {
      "check": "mask 348 unique indices",
      "passed": true,
      "maximum_absolute_error": 0.0
    },
    {
      "check": "mask 348 valid parent range",
      "passed": true,
      "maximum_absolute_error": 0.0
    },
    {
      "check": "mask 348 seeded mask replay",
      "passed": true,
      "maximum_absolute_error": 0.0
    },
    {
      "check": "mask 348 actual observed contrast",
      "passed": true,
      "maximum_absolute_error": 9.107298248878237e-17
    },
    {
      "check": "mask 348 finite parent truth",
      "passed": true,
      "maximum_absolute_error": 9.6710833785707e-17
    },
    {
      "check": "mask 349 unique indices",
      "passed": true,
      "maximum_absolute_error": 0.0
    },
    {
      "check": "mask 349 valid parent range",
      "passed": true,
      "maximum_absolute_error": 0.0
    },
    {
      "check": "mask 349 seeded mask replay",
      "passed": true,
      "maximum_absolute_error": 0.0
    },
    {
      "check": "mask 349 actual observed contrast",
      "passed": true,
      "maximum_absolute_error": 9.93129189996722e-17
    },
    {
      "check": "mask 349 finite parent truth",
      "passed": true,
      "maximum_absolute_error": 9.6710833785707e-17
    },
    {
      "check": "mask 350 unique indices",
      "passed": true,
      "maximum_absolute_error": 0.0
    },
    {
      "check": "mask 350 valid parent range",
      "passed": true,
      "maximum_absolute_error": 0.0
    },
    {
      "check": "mask 350 seeded mask replay",
      "passed": true,
      "maximum_absolute_error": 0.0
    },
    {
      "check": "mask 350 actual observed contrast",
      "passed": true,
      "maximum_absolute_error": 8.500145032286355e-17
    },
    {
      "check": "mask 350 finite parent truth",
      "passed": true,
      "maximum_absolute_error": 9.6710833785707e-17
    },
    {
      "check": "mask 351 unique indices",
      "passed": true,
      "maximum_absolute_error": 0.0
    },
    {
      "check": "mask 351 valid parent range",
      "passed": true,
      "maximum_absolute_error": 0.0
    },
    {
      "check": "mask 351 seeded mask replay",
      "passed": true,
      "maximum_absolute_error": 0.0
    },
    {
      "check": "mask 351 actual observed contrast",
      "passed": true,
      "maximum_absolute_error": 9.107298248878237e-17
    },
    {
      "check": "mask 351 finite parent truth",
      "passed": true,
      "maximum_absolute_error": 9.6710833785707e-17
    },
    {
      "check": "mask 352 unique indices",
      "passed": true,
      "maximum_absolute_error": 0.0
    },
    {
      "check": "mask 352 valid parent range",
      "passed": true,
      "maximum_absolute_error": 0.0
    },
    {
      "check": "mask 352 seeded mask replay",
      "passed": true,
      "maximum_absolute_error": 0.0
    },
    {
      "check": "mask 352 actual observed contrast",
      "passed": true,
      "maximum_absolute_error": 9.421716878899034e-17
    },
    {
      "check": "mask 352 finite parent truth",
      "passed": true,
      "maximum_absolute_error": 9.6710833785707e-17
    },
    {
      "check": "mask 353 unique indices",
      "passed": true,
      "maximum_absolute_error": 0.0
    },
    {
      "check": "mask 353 valid parent range",
      "passed": true,
      "maximum_absolute_error": 0.0
    },
    {
      "check": "mask 353 seeded mask replay",
      "passed": true,
      "maximum_absolute_error": 0.0
    },
    {
      "check": "mask 353 actual observed contrast",
      "passed": true,
      "maximum_absolute_error": 9.194034422677078e-17
    },
    {
      "check": "mask 353 finite parent truth",
      "passed": true,
      "maximum_absolute_error": 9.6710833785707e-17
    },
    {
      "check": "mask 354 unique indices",
      "passed": true,
      "maximum_absolute_error": 0.0
    },
    {
      "check": "mask 354 valid parent range",
      "passed": true,
      "maximum_absolute_error": 0.0
    },
    {
      "check": "mask 354 seeded mask replay",
      "passed": true,
      "maximum_absolute_error": 0.0
    },
    {
      "check": "mask 354 actual observed contrast",
      "passed": true,
      "maximum_absolute_error": 9.71445146547012e-17
    },
    {
      "check": "mask 354 finite parent truth",
      "passed": true,
      "maximum_absolute_error": 9.6710833785707e-17
    },
    {
      "check": "mask 355 unique indices",
      "passed": true,
      "maximum_absolute_error": 0.0
    },
    {
      "check": "mask 355 valid parent range",
      "passed": true,
      "maximum_absolute_error": 0.0
    },
    {
      "check": "mask 355 seeded mask replay",
      "passed": true,
      "maximum_absolute_error": 0.0
    },
    {
      "check": "mask 355 actual observed contrast",
      "passed": true,
      "maximum_absolute_error": 8.760353553682876e-17
    },
    {
      "check": "mask 355 finite parent truth",
      "passed": true,
      "maximum_absolute_error": 9.6710833785707e-17
    },
    {
      "check": "mask 356 unique indices",
      "passed": true,
      "maximum_absolute_error": 0.0
    },
    {
      "check": "mask 356 valid parent range",
      "passed": true,
      "maximum_absolute_error": 0.0
    },
    {
      "check": "mask 356 seeded mask replay",
      "passed": true,
      "maximum_absolute_error": 0.0
    },
    {
      "check": "mask 356 actual observed contrast",
      "passed": true,
      "maximum_absolute_error": 7.979727989493313e-17
    },
    {
      "check": "mask 356 finite parent truth",
      "passed": true,
      "maximum_absolute_error": 9.6710833785707e-17
    },
    {
      "check": "mask 357 unique indices",
      "passed": true,
      "maximum_absolute_error": 0.0
    },
    {
      "check": "mask 357 valid parent range",
      "passed": true,
      "maximum_absolute_error": 0.0
    },
    {
      "check": "mask 357 seeded mask replay",
      "passed": true,
      "maximum_absolute_error": 0.0
    },
    {
      "check": "mask 357 actual observed contrast",
      "passed": true,
      "maximum_absolute_error": 9.194034422677078e-17
    },
    {
      "check": "mask 357 finite parent truth",
      "passed": true,
      "maximum_absolute_error": 9.6710833785707e-17
    },
    {
      "check": "mask 358 unique indices",
      "passed": true,
      "maximum_absolute_error": 0.0
    },
    {
      "check": "mask 358 valid parent range",
      "passed": true,
      "maximum_absolute_error": 0.0
    },
    {
      "check": "mask 358 seeded mask replay",
      "passed": true,
      "maximum_absolute_error": 0.0
    },
    {
      "check": "mask 358 actual observed contrast",
      "passed": true,
      "maximum_absolute_error": 8.847089727481716e-17
    },
    {
      "check": "mask 358 finite parent truth",
      "passed": true,
      "maximum_absolute_error": 9.6710833785707e-17
    },
    {
      "check": "mask 359 unique indices",
      "passed": true,
      "maximum_absolute_error": 0.0
    },
    {
      "check": "mask 359 valid parent range",
      "passed": true,
      "maximum_absolute_error": 0.0
    },
    {
      "check": "mask 359 seeded mask replay",
      "passed": true,
      "maximum_absolute_error": 0.0
    },
    {
      "check": "mask 359 actual observed contrast",
      "passed": true,
      "maximum_absolute_error": 8.933825901280557e-17
    },
    {
      "check": "mask 359 finite parent truth",
      "passed": true,
      "maximum_absolute_error": 9.6710833785707e-17
    },
    {
      "check": "mask 360 unique indices",
      "passed": true,
      "maximum_absolute_error": 0.0
    },
    {
      "check": "mask 360 valid parent range",
      "passed": true,
      "maximum_absolute_error": 0.0
    },
    {
      "check": "mask 360 seeded mask replay",
      "passed": true,
      "maximum_absolute_error": 0.0
    },
    {
      "check": "mask 360 actual observed contrast",
      "passed": true,
      "maximum_absolute_error": 9.107298248878237e-17
    },
    {
      "check": "mask 360 finite parent truth",
      "passed": true,
      "maximum_absolute_error": 9.6710833785707e-17
    },
    {
      "check": "mask 361 unique indices",
      "passed": true,
      "maximum_absolute_error": 0.0
    },
    {
      "check": "mask 361 valid parent range",
      "passed": true,
      "maximum_absolute_error": 0.0
    },
    {
      "check": "mask 361 seeded mask replay",
      "passed": true,
      "maximum_absolute_error": 0.0
    },
    {
      "check": "mask 361 actual observed contrast",
      "passed": true,
      "maximum_absolute_error": 9.80118763926896e-17
    },
    {
      "check": "mask 361 finite parent truth",
      "passed": true,
      "maximum_absolute_error": 9.6710833785707e-17
    },
    {
      "check": "mask 362 unique indices",
      "passed": true,
      "maximum_absolute_error": 0.0
    },
    {
      "check": "mask 362 valid parent range",
      "passed": true,
      "maximum_absolute_error": 0.0
    },
    {
      "check": "mask 362 seeded mask replay",
      "passed": true,
      "maximum_absolute_error": 0.0
    },
    {
      "check": "mask 362 actual observed contrast",
      "passed": true,
      "maximum_absolute_error": 8.586881206085195e-17
    },
    {
      "check": "mask 362 finite parent truth",
      "passed": true,
      "maximum_absolute_error": 9.6710833785707e-17
    },
    {
      "check": "mask 363 unique indices",
      "passed": true,
      "maximum_absolute_error": 0.0
    },
    {
      "check": "mask 363 valid parent range",
      "passed": true,
      "maximum_absolute_error": 0.0
    },
    {
      "check": "mask 363 seeded mask replay",
      "passed": true,
      "maximum_absolute_error": 0.0
    },
    {
      "check": "mask 363 actual observed contrast",
      "passed": true,
      "maximum_absolute_error": 9.367506770274758e-17
    },
    {
      "check": "mask 363 finite parent truth",
      "passed": true,
      "maximum_absolute_error": 9.6710833785707e-17
    },
    {
      "check": "mask 364 unique indices",
      "passed": true,
      "maximum_absolute_error": 0.0
    },
    {
      "check": "mask 364 valid parent range",
      "passed": true,
      "maximum_absolute_error": 0.0
    },
    {
      "check": "mask 364 seeded mask replay",
      "passed": true,
      "maximum_absolute_error": 0.0
    },
    {
      "check": "mask 364 actual observed contrast",
      "passed": true,
      "maximum_absolute_error": 9.8879238130678e-17
    },
    {
      "check": "mask 364 finite parent truth",
      "passed": true,
      "maximum_absolute_error": 9.6710833785707e-17
    },
    {
      "check": "mask 365 unique indices",
      "passed": true,
      "maximum_absolute_error": 0.0
    },
    {
      "check": "mask 365 valid parent range",
      "passed": true,
      "maximum_absolute_error": 0.0
    },
    {
      "check": "mask 365 seeded mask replay",
      "passed": true,
      "maximum_absolute_error": 0.0
    },
    {
      "check": "mask 365 actual observed contrast",
      "passed": true,
      "maximum_absolute_error": 8.326672684688674e-17
    },
    {
      "check": "mask 365 finite parent truth",
      "passed": true,
      "maximum_absolute_error": 9.6710833785707e-17
    },
    {
      "check": "mask 366 unique indices",
      "passed": true,
      "maximum_absolute_error": 0.0
    },
    {
      "check": "mask 366 valid parent range",
      "passed": true,
      "maximum_absolute_error": 0.0
    },
    {
      "check": "mask 366 seeded mask replay",
      "passed": true,
      "maximum_absolute_error": 0.0
    },
    {
      "check": "mask 366 actual observed contrast",
      "passed": true,
      "maximum_absolute_error": 7.979727989493313e-17
    },
    {
      "check": "mask 366 finite parent truth",
      "passed": true,
      "maximum_absolute_error": 9.6710833785707e-17
    },
    {
      "check": "mask 367 unique indices",
      "passed": true,
      "maximum_absolute_error": 0.0
    },
    {
      "check": "mask 367 valid parent range",
      "passed": true,
      "maximum_absolute_error": 0.0
    },
    {
      "check": "mask 367 seeded mask replay",
      "passed": true,
      "maximum_absolute_error": 0.0
    },
    {
      "check": "mask 367 actual observed contrast",
      "passed": true,
      "maximum_absolute_error": 9.21029745526436e-17
    },
    {
      "check": "mask 367 finite parent truth",
      "passed": true,
      "maximum_absolute_error": 9.6710833785707e-17
    },
    {
      "check": "mask 368 unique indices",
      "passed": true,
      "maximum_absolute_error": 0.0
    },
    {
      "check": "mask 368 valid parent range",
      "passed": true,
      "maximum_absolute_error": 0.0
    },
    {
      "check": "mask 368 seeded mask replay",
      "passed": true,
      "maximum_absolute_error": 0.0
    },
    {
      "check": "mask 368 actual observed contrast",
      "passed": true,
      "maximum_absolute_error": 9.367506770274758e-17
    },
    {
      "check": "mask 368 finite parent truth",
      "passed": true,
      "maximum_absolute_error": 9.6710833785707e-17
    },
    {
      "check": "mask 369 unique indices",
      "passed": true,
      "maximum_absolute_error": 0.0
    },
    {
      "check": "mask 369 valid parent range",
      "passed": true,
      "maximum_absolute_error": 0.0
    },
    {
      "check": "mask 369 seeded mask replay",
      "passed": true,
      "maximum_absolute_error": 0.0
    },
    {
      "check": "mask 369 actual observed contrast",
      "passed": true,
      "maximum_absolute_error": 6.418476861114186e-17
    },
    {
      "check": "mask 369 finite parent truth",
      "passed": true,
      "maximum_absolute_error": 9.6710833785707e-17
    },
    {
      "check": "mask 370 unique indices",
      "passed": true,
      "maximum_absolute_error": 0.0
    },
    {
      "check": "mask 370 valid parent range",
      "passed": true,
      "maximum_absolute_error": 0.0
    },
    {
      "check": "mask 370 seeded mask replay",
      "passed": true,
      "maximum_absolute_error": 0.0
    },
    {
      "check": "mask 370 actual observed contrast",
      "passed": true,
      "maximum_absolute_error": 9.020562075079397e-17
    },
    {
      "check": "mask 370 finite parent truth",
      "passed": true,
      "maximum_absolute_error": 9.6710833785707e-17
    },
    {
      "check": "mask 371 unique indices",
      "passed": true,
      "maximum_absolute_error": 0.0
    },
    {
      "check": "mask 371 valid parent range",
      "passed": true,
      "maximum_absolute_error": 0.0
    },
    {
      "check": "mask 371 seeded mask replay",
      "passed": true,
      "maximum_absolute_error": 0.0
    },
    {
      "check": "mask 371 actual observed contrast",
      "passed": true,
      "maximum_absolute_error": 9.80118763926896e-17
    },
    {
      "check": "mask 371 finite parent truth",
      "passed": true,
      "maximum_absolute_error": 9.6710833785707e-17
    },
    {
      "check": "mask 372 unique indices",
      "passed": true,
      "maximum_absolute_error": 0.0
    },
    {
      "check": "mask 372 valid parent range",
      "passed": true,
      "maximum_absolute_error": 0.0
    },
    {
      "check": "mask 372 seeded mask replay",
      "passed": true,
      "maximum_absolute_error": 0.0
    },
    {
      "check": "mask 372 actual observed contrast",
      "passed": true,
      "maximum_absolute_error": 9.367506770274758e-17
    },
    {
      "check": "mask 372 finite parent truth",
      "passed": true,
      "maximum_absolute_error": 9.6710833785707e-17
    },
    {
      "check": "mask 373 unique indices",
      "passed": true,
      "maximum_absolute_error": 0.0
    },
    {
      "check": "mask 373 valid parent range",
      "passed": true,
      "maximum_absolute_error": 0.0
    },
    {
      "check": "mask 373 seeded mask replay",
      "passed": true,
      "maximum_absolute_error": 0.0
    },
    {
      "check": "mask 373 actual observed contrast",
      "passed": true,
      "maximum_absolute_error": 8.326672684688674e-17
    },
    {
      "check": "mask 373 finite parent truth",
      "passed": true,
      "maximum_absolute_error": 9.6710833785707e-17
    },
    {
      "check": "mask 374 unique indices",
      "passed": true,
      "maximum_absolute_error": 0.0
    },
    {
      "check": "mask 374 valid parent range",
      "passed": true,
      "maximum_absolute_error": 0.0
    },
    {
      "check": "mask 374 seeded mask replay",
      "passed": true,
      "maximum_absolute_error": 0.0
    },
    {
      "check": "mask 374 actual observed contrast",
      "passed": true,
      "maximum_absolute_error": 9.367506770274758e-17
    },
    {
      "check": "mask 374 finite parent truth",
      "passed": true,
      "maximum_absolute_error": 9.6710833785707e-17
    },
    {
      "check": "mask 375 unique indices",
      "passed": true,
      "maximum_absolute_error": 0.0
    },
    {
      "check": "mask 375 valid parent range",
      "passed": true,
      "maximum_absolute_error": 0.0
    },
    {
      "check": "mask 375 seeded mask replay",
      "passed": true,
      "maximum_absolute_error": 0.0
    },
    {
      "check": "mask 375 actual observed contrast",
      "passed": true,
      "maximum_absolute_error": 9.627715291671279e-17
    },
    {
      "check": "mask 375 finite parent truth",
      "passed": true,
      "maximum_absolute_error": 9.6710833785707e-17
    },
    {
      "check": "mask 376 unique indices",
      "passed": true,
      "maximum_absolute_error": 0.0
    },
    {
      "check": "mask 376 valid parent range",
      "passed": true,
      "maximum_absolute_error": 0.0
    },
    {
      "check": "mask 376 seeded mask replay",
      "passed": true,
      "maximum_absolute_error": 0.0
    },
    {
      "check": "mask 376 actual observed contrast",
      "passed": true,
      "maximum_absolute_error": 6.852157730108388e-17
    },
    {
      "check": "mask 376 finite parent truth",
      "passed": true,
      "maximum_absolute_error": 9.6710833785707e-17
    },
    {
      "check": "mask 377 unique indices",
      "passed": true,
      "maximum_absolute_error": 0.0
    },
    {
      "check": "mask 377 valid parent range",
      "passed": true,
      "maximum_absolute_error": 0.0
    },
    {
      "check": "mask 377 seeded mask replay",
      "passed": true,
      "maximum_absolute_error": 0.0
    },
    {
      "check": "mask 377 actual observed contrast",
      "passed": true,
      "maximum_absolute_error": 9.540979117872439e-17
    },
    {
      "check": "mask 377 finite parent truth",
      "passed": true,
      "maximum_absolute_error": 9.6710833785707e-17
    },
    {
      "check": "mask 378 unique indices",
      "passed": true,
      "maximum_absolute_error": 0.0
    },
    {
      "check": "mask 378 valid parent range",
      "passed": true,
      "maximum_absolute_error": 0.0
    },
    {
      "check": "mask 378 seeded mask replay",
      "passed": true,
      "maximum_absolute_error": 0.0
    },
    {
      "check": "mask 378 actual observed contrast",
      "passed": true,
      "maximum_absolute_error": 9.367506770274758e-17
    },
    {
      "check": "mask 378 finite parent truth",
      "passed": true,
      "maximum_absolute_error": 9.6710833785707e-17
    },
    {
      "check": "mask 379 unique indices",
      "passed": true,
      "maximum_absolute_error": 0.0
    },
    {
      "check": "mask 379 valid parent range",
      "passed": true,
      "maximum_absolute_error": 0.0
    },
    {
      "check": "mask 379 seeded mask replay",
      "passed": true,
      "maximum_absolute_error": 0.0
    },
    {
      "check": "mask 379 actual observed contrast",
      "passed": true,
      "maximum_absolute_error": 7.892991815694472e-17
    },
    {
      "check": "mask 379 finite parent truth",
      "passed": true,
      "maximum_absolute_error": 9.6710833785707e-17
    },
    {
      "check": "mask 380 unique indices",
      "passed": true,
      "maximum_absolute_error": 0.0
    },
    {
      "check": "mask 380 valid parent range",
      "passed": true,
      "maximum_absolute_error": 0.0
    },
    {
      "check": "mask 380 seeded mask replay",
      "passed": true,
      "maximum_absolute_error": 0.0
    },
    {
      "check": "mask 380 actual observed contrast",
      "passed": true,
      "maximum_absolute_error": 9.367506770274758e-17
    },
    {
      "check": "mask 380 finite parent truth",
      "passed": true,
      "maximum_absolute_error": 9.6710833785707e-17
    },
    {
      "check": "mask 381 unique indices",
      "passed": true,
      "maximum_absolute_error": 0.0
    },
    {
      "check": "mask 381 valid parent range",
      "passed": true,
      "maximum_absolute_error": 0.0
    },
    {
      "check": "mask 381 seeded mask replay",
      "passed": true,
      "maximum_absolute_error": 0.0
    },
    {
      "check": "mask 381 actual observed contrast",
      "passed": true,
      "maximum_absolute_error": 9.020562075079397e-17
    },
    {
      "check": "mask 381 finite parent truth",
      "passed": true,
      "maximum_absolute_error": 9.6710833785707e-17
    },
    {
      "check": "mask 382 unique indices",
      "passed": true,
      "maximum_absolute_error": 0.0
    },
    {
      "check": "mask 382 valid parent range",
      "passed": true,
      "maximum_absolute_error": 0.0
    },
    {
      "check": "mask 382 seeded mask replay",
      "passed": true,
      "maximum_absolute_error": 0.0
    },
    {
      "check": "mask 382 actual observed contrast",
      "passed": true,
      "maximum_absolute_error": 6.418476861114186e-17
    },
    {
      "check": "mask 382 finite parent truth",
      "passed": true,
      "maximum_absolute_error": 9.6710833785707e-17
    },
    {
      "check": "mask 383 unique indices",
      "passed": true,
      "maximum_absolute_error": 0.0
    },
    {
      "check": "mask 383 valid parent range",
      "passed": true,
      "maximum_absolute_error": 0.0
    },
    {
      "check": "mask 383 seeded mask replay",
      "passed": true,
      "maximum_absolute_error": 0.0
    },
    {
      "check": "mask 383 actual observed contrast",
      "passed": true,
      "maximum_absolute_error": 7.025630077706069e-17
    },
    {
      "check": "mask 383 finite parent truth",
      "passed": true,
      "maximum_absolute_error": 9.6710833785707e-17
    },
    {
      "check": "mask 384 unique indices",
      "passed": true,
      "maximum_absolute_error": 0.0
    },
    {
      "check": "mask 384 valid parent range",
      "passed": true,
      "maximum_absolute_error": 0.0
    },
    {
      "check": "mask 384 seeded mask replay",
      "passed": true,
      "maximum_absolute_error": 0.0
    },
    {
      "check": "mask 384 actual observed contrast",
      "passed": true,
      "maximum_absolute_error": 9.71445146547012e-17
    },
    {
      "check": "mask 384 finite parent truth",
      "passed": true,
      "maximum_absolute_error": 9.6710833785707e-17
    },
    {
      "check": "mask 385 unique indices",
      "passed": true,
      "maximum_absolute_error": 0.0
    },
    {
      "check": "mask 385 valid parent range",
      "passed": true,
      "maximum_absolute_error": 0.0
    },
    {
      "check": "mask 385 seeded mask replay",
      "passed": true,
      "maximum_absolute_error": 0.0
    },
    {
      "check": "mask 385 actual observed contrast",
      "passed": true,
      "maximum_absolute_error": 9.8879238130678e-17
    },
    {
      "check": "mask 385 finite parent truth",
      "passed": true,
      "maximum_absolute_error": 9.6710833785707e-17
    },
    {
      "check": "mask 386 unique indices",
      "passed": true,
      "maximum_absolute_error": 0.0
    },
    {
      "check": "mask 386 valid parent range",
      "passed": true,
      "maximum_absolute_error": 0.0
    },
    {
      "check": "mask 386 seeded mask replay",
      "passed": true,
      "maximum_absolute_error": 0.0
    },
    {
      "check": "mask 386 actual observed contrast",
      "passed": true,
      "maximum_absolute_error": 9.8879238130678e-17
    },
    {
      "check": "mask 386 finite parent truth",
      "passed": true,
      "maximum_absolute_error": 9.6710833785707e-17
    },
    {
      "check": "mask 387 unique indices",
      "passed": true,
      "maximum_absolute_error": 0.0
    },
    {
      "check": "mask 387 valid parent range",
      "passed": true,
      "maximum_absolute_error": 0.0
    },
    {
      "check": "mask 387 seeded mask replay",
      "passed": true,
      "maximum_absolute_error": 0.0
    },
    {
      "check": "mask 387 actual observed contrast",
      "passed": true,
      "maximum_absolute_error": 9.042246118529107e-17
    },
    {
      "check": "mask 387 finite parent truth",
      "passed": true,
      "maximum_absolute_error": 9.6710833785707e-17
    },
    {
      "check": "mask 388 unique indices",
      "passed": true,
      "maximum_absolute_error": 0.0
    },
    {
      "check": "mask 388 valid parent range",
      "passed": true,
      "maximum_absolute_error": 0.0
    },
    {
      "check": "mask 388 seeded mask replay",
      "passed": true,
      "maximum_absolute_error": 0.0
    },
    {
      "check": "mask 388 actual observed contrast",
      "passed": true,
      "maximum_absolute_error": 7.37257477290143e-17
    },
    {
      "check": "mask 388 finite parent truth",
      "passed": true,
      "maximum_absolute_error": 9.6710833785707e-17
    },
    {
      "check": "mask 389 unique indices",
      "passed": true,
      "maximum_absolute_error": 0.0
    },
    {
      "check": "mask 389 valid parent range",
      "passed": true,
      "maximum_absolute_error": 0.0
    },
    {
      "check": "mask 389 seeded mask replay",
      "passed": true,
      "maximum_absolute_error": 0.0
    },
    {
      "check": "mask 389 actual observed contrast",
      "passed": true,
      "maximum_absolute_error": 8.847089727481716e-17
    },
    {
      "check": "mask 389 finite parent truth",
      "passed": true,
      "maximum_absolute_error": 9.6710833785707e-17
    },
    {
      "check": "mask 390 unique indices",
      "passed": true,
      "maximum_absolute_error": 0.0
    },
    {
      "check": "mask 390 valid parent range",
      "passed": true,
      "maximum_absolute_error": 0.0
    },
    {
      "check": "mask 390 seeded mask replay",
      "passed": true,
      "maximum_absolute_error": 0.0
    },
    {
      "check": "mask 390 actual observed contrast",
      "passed": true,
      "maximum_absolute_error": 8.673617379884035e-17
    },
    {
      "check": "mask 390 finite parent truth",
      "passed": true,
      "maximum_absolute_error": 9.6710833785707e-17
    },
    {
      "check": "mask 391 unique indices",
      "passed": true,
      "maximum_absolute_error": 0.0
    },
    {
      "check": "mask 391 valid parent range",
      "passed": true,
      "maximum_absolute_error": 0.0
    },
    {
      "check": "mask 391 seeded mask replay",
      "passed": true,
      "maximum_absolute_error": 0.0
    },
    {
      "check": "mask 391 actual observed contrast",
      "passed": true,
      "maximum_absolute_error": 8.326672684688674e-17
    },
    {
      "check": "mask 391 finite parent truth",
      "passed": true,
      "maximum_absolute_error": 9.6710833785707e-17
    },
    {
      "check": "mask 392 unique indices",
      "passed": true,
      "maximum_absolute_error": 0.0
    },
    {
      "check": "mask 392 valid parent range",
      "passed": true,
      "maximum_absolute_error": 0.0
    },
    {
      "check": "mask 392 seeded mask replay",
      "passed": true,
      "maximum_absolute_error": 0.0
    },
    {
      "check": "mask 392 actual observed contrast",
      "passed": true,
      "maximum_absolute_error": 9.540979117872439e-17
    },
    {
      "check": "mask 392 finite parent truth",
      "passed": true,
      "maximum_absolute_error": 9.6710833785707e-17
    },
    {
      "check": "mask 393 unique indices",
      "passed": true,
      "maximum_absolute_error": 0.0
    },
    {
      "check": "mask 393 valid parent range",
      "passed": true,
      "maximum_absolute_error": 0.0
    },
    {
      "check": "mask 393 seeded mask replay",
      "passed": true,
      "maximum_absolute_error": 0.0
    },
    {
      "check": "mask 393 actual observed contrast",
      "passed": true,
      "maximum_absolute_error": 9.454242944073599e-17
    },
    {
      "check": "mask 393 finite parent truth",
      "passed": true,
      "maximum_absolute_error": 9.6710833785707e-17
    },
    {
      "check": "mask 394 unique indices",
      "passed": true,
      "maximum_absolute_error": 0.0
    },
    {
      "check": "mask 394 valid parent range",
      "passed": true,
      "maximum_absolute_error": 0.0
    },
    {
      "check": "mask 394 seeded mask replay",
      "passed": true,
      "maximum_absolute_error": 0.0
    },
    {
      "check": "mask 394 actual observed contrast",
      "passed": true,
      "maximum_absolute_error": 9.974659986866641e-17
    },
    {
      "check": "mask 394 finite parent truth",
      "passed": true,
      "maximum_absolute_error": 9.6710833785707e-17
    },
    {
      "check": "mask 395 unique indices",
      "passed": true,
      "maximum_absolute_error": 0.0
    },
    {
      "check": "mask 395 valid parent range",
      "passed": true,
      "maximum_absolute_error": 0.0
    },
    {
      "check": "mask 395 seeded mask replay",
      "passed": true,
      "maximum_absolute_error": 0.0
    },
    {
      "check": "mask 395 actual observed contrast",
      "passed": true,
      "maximum_absolute_error": 7.632783294297951e-17
    },
    {
      "check": "mask 395 finite parent truth",
      "passed": true,
      "maximum_absolute_error": 9.6710833785707e-17
    },
    {
      "check": "mask 396 unique indices",
      "passed": true,
      "maximum_absolute_error": 0.0
    },
    {
      "check": "mask 396 valid parent range",
      "passed": true,
      "maximum_absolute_error": 0.0
    },
    {
      "check": "mask 396 seeded mask replay",
      "passed": true,
      "maximum_absolute_error": 0.0
    },
    {
      "check": "mask 396 actual observed contrast",
      "passed": true,
      "maximum_absolute_error": 8.586881206085195e-17
    },
    {
      "check": "mask 396 finite parent truth",
      "passed": true,
      "maximum_absolute_error": 9.6710833785707e-17
    },
    {
      "check": "mask 397 unique indices",
      "passed": true,
      "maximum_absolute_error": 0.0
    },
    {
      "check": "mask 397 valid parent range",
      "passed": true,
      "maximum_absolute_error": 0.0
    },
    {
      "check": "mask 397 seeded mask replay",
      "passed": true,
      "maximum_absolute_error": 0.0
    },
    {
      "check": "mask 397 actual observed contrast",
      "passed": true,
      "maximum_absolute_error": 6.245004513516506e-17
    },
    {
      "check": "mask 397 finite parent truth",
      "passed": true,
      "maximum_absolute_error": 9.6710833785707e-17
    },
    {
      "check": "mask 398 unique indices",
      "passed": true,
      "maximum_absolute_error": 0.0
    },
    {
      "check": "mask 398 valid parent range",
      "passed": true,
      "maximum_absolute_error": 0.0
    },
    {
      "check": "mask 398 seeded mask replay",
      "passed": true,
      "maximum_absolute_error": 0.0
    },
    {
      "check": "mask 398 actual observed contrast",
      "passed": true,
      "maximum_absolute_error": 6.971419969081794e-17
    },
    {
      "check": "mask 398 finite parent truth",
      "passed": true,
      "maximum_absolute_error": 9.6710833785707e-17
    },
    {
      "check": "mask 399 unique indices",
      "passed": true,
      "maximum_absolute_error": 0.0
    },
    {
      "check": "mask 399 valid parent range",
      "passed": true,
      "maximum_absolute_error": 0.0
    },
    {
      "check": "mask 399 seeded mask replay",
      "passed": true,
      "maximum_absolute_error": 0.0
    },
    {
      "check": "mask 399 actual observed contrast",
      "passed": true,
      "maximum_absolute_error": 7.068998164605489e-17
    },
    {
      "check": "mask 399 finite parent truth",
      "passed": true,
      "maximum_absolute_error": 9.6710833785707e-17
    },
    {
      "check": "mask 400 unique indices",
      "passed": true,
      "maximum_absolute_error": 0.0
    },
    {
      "check": "mask 400 valid parent range",
      "passed": true,
      "maximum_absolute_error": 0.0
    },
    {
      "check": "mask 400 seeded mask replay",
      "passed": true,
      "maximum_absolute_error": 0.0
    },
    {
      "check": "mask 400 actual observed contrast",
      "passed": true,
      "maximum_absolute_error": 9.540979117872439e-17
    },
    {
      "check": "mask 400 finite parent truth",
      "passed": true,
      "maximum_absolute_error": 9.6710833785707e-17
    },
    {
      "check": "mask 401 unique indices",
      "passed": true,
      "maximum_absolute_error": 0.0
    },
    {
      "check": "mask 401 valid parent range",
      "passed": true,
      "maximum_absolute_error": 0.0
    },
    {
      "check": "mask 401 seeded mask replay",
      "passed": true,
      "maximum_absolute_error": 0.0
    },
    {
      "check": "mask 401 actual observed contrast",
      "passed": true,
      "maximum_absolute_error": 5.854691731421724e-17
    },
    {
      "check": "mask 401 finite parent truth",
      "passed": true,
      "maximum_absolute_error": 9.6710833785707e-17
    },
    {
      "check": "mask 402 unique indices",
      "passed": true,
      "maximum_absolute_error": 0.0
    },
    {
      "check": "mask 402 valid parent range",
      "passed": true,
      "maximum_absolute_error": 0.0
    },
    {
      "check": "mask 402 seeded mask replay",
      "passed": true,
      "maximum_absolute_error": 0.0
    },
    {
      "check": "mask 402 actual observed contrast",
      "passed": true,
      "maximum_absolute_error": 8.825405684032006e-17
    },
    {
      "check": "mask 402 finite parent truth",
      "passed": true,
      "maximum_absolute_error": 9.6710833785707e-17
    },
    {
      "check": "mask 403 unique indices",
      "passed": true,
      "maximum_absolute_error": 0.0
    },
    {
      "check": "mask 403 valid parent range",
      "passed": true,
      "maximum_absolute_error": 0.0
    },
    {
      "check": "mask 403 seeded mask replay",
      "passed": true,
      "maximum_absolute_error": 0.0
    },
    {
      "check": "mask 403 actual observed contrast",
      "passed": true,
      "maximum_absolute_error": 9.71445146547012e-17
    },
    {
      "check": "mask 403 finite parent truth",
      "passed": true,
      "maximum_absolute_error": 9.6710833785707e-17
    },
    {
      "check": "mask 404 unique indices",
      "passed": true,
      "maximum_absolute_error": 0.0
    },
    {
      "check": "mask 404 valid parent range",
      "passed": true,
      "maximum_absolute_error": 0.0
    },
    {
      "check": "mask 404 seeded mask replay",
      "passed": true,
      "maximum_absolute_error": 0.0
    },
    {
      "check": "mask 404 actual observed contrast",
      "passed": true,
      "maximum_absolute_error": 9.443400922348744e-17
    },
    {
      "check": "mask 404 finite parent truth",
      "passed": true,
      "maximum_absolute_error": 9.6710833785707e-17
    },
    {
      "check": "mask 405 unique indices",
      "passed": true,
      "maximum_absolute_error": 0.0
    },
    {
      "check": "mask 405 valid parent range",
      "passed": true,
      "maximum_absolute_error": 0.0
    },
    {
      "check": "mask 405 seeded mask replay",
      "passed": true,
      "maximum_absolute_error": 0.0
    },
    {
      "check": "mask 405 actual observed contrast",
      "passed": true,
      "maximum_absolute_error": 9.80118763926896e-17
    },
    {
      "check": "mask 405 finite parent truth",
      "passed": true,
      "maximum_absolute_error": 9.6710833785707e-17
    },
    {
      "check": "mask 406 unique indices",
      "passed": true,
      "maximum_absolute_error": 0.0
    },
    {
      "check": "mask 406 valid parent range",
      "passed": true,
      "maximum_absolute_error": 0.0
    },
    {
      "check": "mask 406 seeded mask replay",
      "passed": true,
      "maximum_absolute_error": 0.0
    },
    {
      "check": "mask 406 actual observed contrast",
      "passed": true,
      "maximum_absolute_error": 7.112366251504909e-17
    },
    {
      "check": "mask 406 finite parent truth",
      "passed": true,
      "maximum_absolute_error": 9.6710833785707e-17
    },
    {
      "check": "mask 407 unique indices",
      "passed": true,
      "maximum_absolute_error": 0.0
    },
    {
      "check": "mask 407 valid parent range",
      "passed": true,
      "maximum_absolute_error": 0.0
    },
    {
      "check": "mask 407 seeded mask replay",
      "passed": true,
      "maximum_absolute_error": 0.0
    },
    {
      "check": "mask 407 actual observed contrast",
      "passed": true,
      "maximum_absolute_error": 5.551115123125783e-17
    },
    {
      "check": "mask 407 finite parent truth",
      "passed": true,
      "maximum_absolute_error": 9.6710833785707e-17
    },
    {
      "check": "mask 408 unique indices",
      "passed": true,
      "maximum_absolute_error": 0.0
    },
    {
      "check": "mask 408 valid parent range",
      "passed": true,
      "maximum_absolute_error": 0.0
    },
    {
      "check": "mask 408 seeded mask replay",
      "passed": true,
      "maximum_absolute_error": 0.0
    },
    {
      "check": "mask 408 actual observed contrast",
      "passed": true,
      "maximum_absolute_error": 8.847089727481716e-17
    },
    {
      "check": "mask 408 finite parent truth",
      "passed": true,
      "maximum_absolute_error": 9.6710833785707e-17
    },
    {
      "check": "mask 409 unique indices",
      "passed": true,
      "maximum_absolute_error": 0.0
    },
    {
      "check": "mask 409 valid parent range",
      "passed": true,
      "maximum_absolute_error": 0.0
    },
    {
      "check": "mask 409 seeded mask replay",
      "passed": true,
      "maximum_absolute_error": 0.0
    },
    {
      "check": "mask 409 actual observed contrast",
      "passed": true,
      "maximum_absolute_error": 8.847089727481716e-17
    },
    {
      "check": "mask 409 finite parent truth",
      "passed": true,
      "maximum_absolute_error": 9.6710833785707e-17
    },
    {
      "check": "mask 410 unique indices",
      "passed": true,
      "maximum_absolute_error": 0.0
    },
    {
      "check": "mask 410 valid parent range",
      "passed": true,
      "maximum_absolute_error": 0.0
    },
    {
      "check": "mask 410 seeded mask replay",
      "passed": true,
      "maximum_absolute_error": 0.0
    },
    {
      "check": "mask 410 actual observed contrast",
      "passed": true,
      "maximum_absolute_error": 8.847089727481716e-17
    },
    {
      "check": "mask 410 finite parent truth",
      "passed": true,
      "maximum_absolute_error": 9.6710833785707e-17
    },
    {
      "check": "mask 411 unique indices",
      "passed": true,
      "maximum_absolute_error": 0.0
    },
    {
      "check": "mask 411 valid parent range",
      "passed": true,
      "maximum_absolute_error": 0.0
    },
    {
      "check": "mask 411 seeded mask replay",
      "passed": true,
      "maximum_absolute_error": 0.0
    },
    {
      "check": "mask 411 actual observed contrast",
      "passed": true,
      "maximum_absolute_error": 9.454242944073599e-17
    },
    {
      "check": "mask 411 finite parent truth",
      "passed": true,
      "maximum_absolute_error": 9.6710833785707e-17
    },
    {
      "check": "mask 412 unique indices",
      "passed": true,
      "maximum_absolute_error": 0.0
    },
    {
      "check": "mask 412 valid parent range",
      "passed": true,
      "maximum_absolute_error": 0.0
    },
    {
      "check": "mask 412 seeded mask replay",
      "passed": true,
      "maximum_absolute_error": 0.0
    },
    {
      "check": "mask 412 actual observed contrast",
      "passed": true,
      "maximum_absolute_error": 9.974659986866641e-17
    },
    {
      "check": "mask 412 finite parent truth",
      "passed": true,
      "maximum_absolute_error": 9.6710833785707e-17
    },
    {
      "check": "mask 413 unique indices",
      "passed": true,
      "maximum_absolute_error": 0.0
    },
    {
      "check": "mask 413 valid parent range",
      "passed": true,
      "maximum_absolute_error": 0.0
    },
    {
      "check": "mask 413 seeded mask replay",
      "passed": true,
      "maximum_absolute_error": 0.0
    },
    {
      "check": "mask 413 actual observed contrast",
      "passed": true,
      "maximum_absolute_error": 9.71445146547012e-17
    },
    {
      "check": "mask 413 finite parent truth",
      "passed": true,
      "maximum_absolute_error": 9.6710833785707e-17
    },
    {
      "check": "mask 414 unique indices",
      "passed": true,
      "maximum_absolute_error": 0.0
    },
    {
      "check": "mask 414 valid parent range",
      "passed": true,
      "maximum_absolute_error": 0.0
    },
    {
      "check": "mask 414 seeded mask replay",
      "passed": true,
      "maximum_absolute_error": 0.0
    },
    {
      "check": "mask 414 actual observed contrast",
      "passed": true,
      "maximum_absolute_error": 7.45931094670027e-17
    },
    {
      "check": "mask 414 finite parent truth",
      "passed": true,
      "maximum_absolute_error": 9.6710833785707e-17
    },
    {
      "check": "mask 415 unique indices",
      "passed": true,
      "maximum_absolute_error": 0.0
    },
    {
      "check": "mask 415 valid parent range",
      "passed": true,
      "maximum_absolute_error": 0.0
    },
    {
      "check": "mask 415 seeded mask replay",
      "passed": true,
      "maximum_absolute_error": 0.0
    },
    {
      "check": "mask 415 actual observed contrast",
      "passed": true,
      "maximum_absolute_error": 9.540979117872439e-17
    },
    {
      "check": "mask 415 finite parent truth",
      "passed": true,
      "maximum_absolute_error": 9.6710833785707e-17
    },
    {
      "check": "mask 416 unique indices",
      "passed": true,
      "maximum_absolute_error": 0.0
    },
    {
      "check": "mask 416 valid parent range",
      "passed": true,
      "maximum_absolute_error": 0.0
    },
    {
      "check": "mask 416 seeded mask replay",
      "passed": true,
      "maximum_absolute_error": 0.0
    },
    {
      "check": "mask 416 actual observed contrast",
      "passed": true,
      "maximum_absolute_error": 5.811323644522304e-17
    },
    {
      "check": "mask 416 finite parent truth",
      "passed": true,
      "maximum_absolute_error": 9.6710833785707e-17
    },
    {
      "check": "mask 417 unique indices",
      "passed": true,
      "maximum_absolute_error": 0.0
    },
    {
      "check": "mask 417 valid parent range",
      "passed": true,
      "maximum_absolute_error": 0.0
    },
    {
      "check": "mask 417 seeded mask replay",
      "passed": true,
      "maximum_absolute_error": 0.0
    },
    {
      "check": "mask 417 actual observed contrast",
      "passed": true,
      "maximum_absolute_error": 8.847089727481716e-17
    },
    {
      "check": "mask 417 finite parent truth",
      "passed": true,
      "maximum_absolute_error": 9.6710833785707e-17
    },
    {
      "check": "mask 418 unique indices",
      "passed": true,
      "maximum_absolute_error": 0.0
    },
    {
      "check": "mask 418 valid parent range",
      "passed": true,
      "maximum_absolute_error": 0.0
    },
    {
      "check": "mask 418 seeded mask replay",
      "passed": true,
      "maximum_absolute_error": 0.0
    },
    {
      "check": "mask 418 actual observed contrast",
      "passed": true,
      "maximum_absolute_error": 9.107298248878237e-17
    },
    {
      "check": "mask 418 finite parent truth",
      "passed": true,
      "maximum_absolute_error": 9.6710833785707e-17
    },
    {
      "check": "mask 419 unique indices",
      "passed": true,
      "maximum_absolute_error": 0.0
    },
    {
      "check": "mask 419 valid parent range",
      "passed": true,
      "maximum_absolute_error": 0.0
    },
    {
      "check": "mask 419 seeded mask replay",
      "passed": true,
      "maximum_absolute_error": 0.0
    },
    {
      "check": "mask 419 actual observed contrast",
      "passed": true,
      "maximum_absolute_error": 7.19910242530375e-17
    },
    {
      "check": "mask 419 finite parent truth",
      "passed": true,
      "maximum_absolute_error": 9.6710833785707e-17
    },
    {
      "check": "mask 420 unique indices",
      "passed": true,
      "maximum_absolute_error": 0.0
    },
    {
      "check": "mask 420 valid parent range",
      "passed": true,
      "maximum_absolute_error": 0.0
    },
    {
      "check": "mask 420 seeded mask replay",
      "passed": true,
      "maximum_absolute_error": 0.0
    },
    {
      "check": "mask 420 actual observed contrast",
      "passed": true,
      "maximum_absolute_error": 9.454242944073599e-17
    },
    {
      "check": "mask 420 finite parent truth",
      "passed": true,
      "maximum_absolute_error": 9.6710833785707e-17
    },
    {
      "check": "mask 421 unique indices",
      "passed": true,
      "maximum_absolute_error": 0.0
    },
    {
      "check": "mask 421 valid parent range",
      "passed": true,
      "maximum_absolute_error": 0.0
    },
    {
      "check": "mask 421 seeded mask replay",
      "passed": true,
      "maximum_absolute_error": 0.0
    },
    {
      "check": "mask 421 actual observed contrast",
      "passed": true,
      "maximum_absolute_error": 9.020562075079397e-17
    },
    {
      "check": "mask 421 finite parent truth",
      "passed": true,
      "maximum_absolute_error": 9.6710833785707e-17
    },
    {
      "check": "mask 422 unique indices",
      "passed": true,
      "maximum_absolute_error": 0.0
    },
    {
      "check": "mask 422 valid parent range",
      "passed": true,
      "maximum_absolute_error": 0.0
    },
    {
      "check": "mask 422 seeded mask replay",
      "passed": true,
      "maximum_absolute_error": 0.0
    },
    {
      "check": "mask 422 actual observed contrast",
      "passed": true,
      "maximum_absolute_error": 9.627715291671279e-17
    },
    {
      "check": "mask 422 finite parent truth",
      "passed": true,
      "maximum_absolute_error": 9.6710833785707e-17
    },
    {
      "check": "mask 423 unique indices",
      "passed": true,
      "maximum_absolute_error": 0.0
    },
    {
      "check": "mask 423 valid parent range",
      "passed": true,
      "maximum_absolute_error": 0.0
    },
    {
      "check": "mask 423 seeded mask replay",
      "passed": true,
      "maximum_absolute_error": 0.0
    },
    {
      "check": "mask 423 actual observed contrast",
      "passed": true,
      "maximum_absolute_error": 9.71445146547012e-17
    },
    {
      "check": "mask 423 finite parent truth",
      "passed": true,
      "maximum_absolute_error": 9.6710833785707e-17
    },
    {
      "check": "mask 424 unique indices",
      "passed": true,
      "maximum_absolute_error": 0.0
    },
    {
      "check": "mask 424 valid parent range",
      "passed": true,
      "maximum_absolute_error": 0.0
    },
    {
      "check": "mask 424 seeded mask replay",
      "passed": true,
      "maximum_absolute_error": 0.0
    },
    {
      "check": "mask 424 actual observed contrast",
      "passed": true,
      "maximum_absolute_error": 8.673617379884035e-17
    },
    {
      "check": "mask 424 finite parent truth",
      "passed": true,
      "maximum_absolute_error": 9.6710833785707e-17
    },
    {
      "check": "mask 425 unique indices",
      "passed": true,
      "maximum_absolute_error": 0.0
    },
    {
      "check": "mask 425 valid parent range",
      "passed": true,
      "maximum_absolute_error": 0.0
    },
    {
      "check": "mask 425 seeded mask replay",
      "passed": true,
      "maximum_absolute_error": 0.0
    },
    {
      "check": "mask 425 actual observed contrast",
      "passed": true,
      "maximum_absolute_error": 9.367506770274758e-17
    },
    {
      "check": "mask 425 finite parent truth",
      "passed": true,
      "maximum_absolute_error": 9.6710833785707e-17
    },
    {
      "check": "mask 426 unique indices",
      "passed": true,
      "maximum_absolute_error": 0.0
    },
    {
      "check": "mask 426 valid parent range",
      "passed": true,
      "maximum_absolute_error": 0.0
    },
    {
      "check": "mask 426 seeded mask replay",
      "passed": true,
      "maximum_absolute_error": 0.0
    },
    {
      "check": "mask 426 actual observed contrast",
      "passed": true,
      "maximum_absolute_error": 8.239936510889834e-17
    },
    {
      "check": "mask 426 finite parent truth",
      "passed": true,
      "maximum_absolute_error": 9.6710833785707e-17
    },
    {
      "check": "mask 427 unique indices",
      "passed": true,
      "maximum_absolute_error": 0.0
    },
    {
      "check": "mask 427 valid parent range",
      "passed": true,
      "maximum_absolute_error": 0.0
    },
    {
      "check": "mask 427 seeded mask replay",
      "passed": true,
      "maximum_absolute_error": 0.0
    },
    {
      "check": "mask 427 actual observed contrast",
      "passed": true,
      "maximum_absolute_error": 9.020562075079397e-17
    },
    {
      "check": "mask 427 finite parent truth",
      "passed": true,
      "maximum_absolute_error": 9.6710833785707e-17
    },
    {
      "check": "mask 428 unique indices",
      "passed": true,
      "maximum_absolute_error": 0.0
    },
    {
      "check": "mask 428 valid parent range",
      "passed": true,
      "maximum_absolute_error": 0.0
    },
    {
      "check": "mask 428 seeded mask replay",
      "passed": true,
      "maximum_absolute_error": 0.0
    },
    {
      "check": "mask 428 actual observed contrast",
      "passed": true,
      "maximum_absolute_error": 8.847089727481716e-17
    },
    {
      "check": "mask 428 finite parent truth",
      "passed": true,
      "maximum_absolute_error": 9.6710833785707e-17
    },
    {
      "check": "mask 429 unique indices",
      "passed": true,
      "maximum_absolute_error": 0.0
    },
    {
      "check": "mask 429 valid parent range",
      "passed": true,
      "maximum_absolute_error": 0.0
    },
    {
      "check": "mask 429 seeded mask replay",
      "passed": true,
      "maximum_absolute_error": 0.0
    },
    {
      "check": "mask 429 actual observed contrast",
      "passed": true,
      "maximum_absolute_error": 7.865886761382335e-17
    },
    {
      "check": "mask 429 finite parent truth",
      "passed": true,
      "maximum_absolute_error": 9.6710833785707e-17
    },
    {
      "check": "mask 430 unique indices",
      "passed": true,
      "maximum_absolute_error": 0.0
    },
    {
      "check": "mask 430 valid parent range",
      "passed": true,
      "maximum_absolute_error": 0.0
    },
    {
      "check": "mask 430 seeded mask replay",
      "passed": true,
      "maximum_absolute_error": 0.0
    },
    {
      "check": "mask 430 actual observed contrast",
      "passed": true,
      "maximum_absolute_error": 9.71445146547012e-17
    },
    {
      "check": "mask 430 finite parent truth",
      "passed": true,
      "maximum_absolute_error": 9.6710833785707e-17
    },
    {
      "check": "mask 431 unique indices",
      "passed": true,
      "maximum_absolute_error": 0.0
    },
    {
      "check": "mask 431 valid parent range",
      "passed": true,
      "maximum_absolute_error": 0.0
    },
    {
      "check": "mask 431 seeded mask replay",
      "passed": true,
      "maximum_absolute_error": 0.0
    },
    {
      "check": "mask 431 actual observed contrast",
      "passed": true,
      "maximum_absolute_error": 9.71445146547012e-17
    },
    {
      "check": "mask 431 finite parent truth",
      "passed": true,
      "maximum_absolute_error": 9.6710833785707e-17
    },
    {
      "check": "mask 432 unique indices",
      "passed": true,
      "maximum_absolute_error": 0.0
    },
    {
      "check": "mask 432 valid parent range",
      "passed": true,
      "maximum_absolute_error": 0.0
    },
    {
      "check": "mask 432 seeded mask replay",
      "passed": true,
      "maximum_absolute_error": 0.0
    },
    {
      "check": "mask 432 actual observed contrast",
      "passed": true,
      "maximum_absolute_error": 8.174884380540703e-17
    },
    {
      "check": "mask 432 finite parent truth",
      "passed": true,
      "maximum_absolute_error": 9.6710833785707e-17
    },
    {
      "check": "mask 433 unique indices",
      "passed": true,
      "maximum_absolute_error": 0.0
    },
    {
      "check": "mask 433 valid parent range",
      "passed": true,
      "maximum_absolute_error": 0.0
    },
    {
      "check": "mask 433 seeded mask replay",
      "passed": true,
      "maximum_absolute_error": 0.0
    },
    {
      "check": "mask 433 actual observed contrast",
      "passed": true,
      "maximum_absolute_error": 7.806255641895632e-17
    },
    {
      "check": "mask 433 finite parent truth",
      "passed": true,
      "maximum_absolute_error": 9.6710833785707e-17
    },
    {
      "check": "mask 434 unique indices",
      "passed": true,
      "maximum_absolute_error": 0.0
    },
    {
      "check": "mask 434 valid parent range",
      "passed": true,
      "maximum_absolute_error": 0.0
    },
    {
      "check": "mask 434 seeded mask replay",
      "passed": true,
      "maximum_absolute_error": 0.0
    },
    {
      "check": "mask 434 actual observed contrast",
      "passed": true,
      "maximum_absolute_error": 8.153200337090993e-17
    },
    {
      "check": "mask 434 finite parent truth",
      "passed": true,
      "maximum_absolute_error": 9.6710833785707e-17
    },
    {
      "check": "mask 435 unique indices",
      "passed": true,
      "maximum_absolute_error": 0.0
    },
    {
      "check": "mask 435 valid parent range",
      "passed": true,
      "maximum_absolute_error": 0.0
    },
    {
      "check": "mask 435 seeded mask replay",
      "passed": true,
      "maximum_absolute_error": 0.0
    },
    {
      "check": "mask 435 actual observed contrast",
      "passed": true,
      "maximum_absolute_error": 9.194034422677078e-17
    },
    {
      "check": "mask 435 finite parent truth",
      "passed": true,
      "maximum_absolute_error": 9.6710833785707e-17
    },
    {
      "check": "mask 436 unique indices",
      "passed": true,
      "maximum_absolute_error": 0.0
    },
    {
      "check": "mask 436 valid parent range",
      "passed": true,
      "maximum_absolute_error": 0.0
    },
    {
      "check": "mask 436 seeded mask replay",
      "passed": true,
      "maximum_absolute_error": 0.0
    },
    {
      "check": "mask 436 actual observed contrast",
      "passed": true,
      "maximum_absolute_error": 7.665309359472516e-17
    },
    {
      "check": "mask 436 finite parent truth",
      "passed": true,
      "maximum_absolute_error": 9.6710833785707e-17
    },
    {
      "check": "mask 437 unique indices",
      "passed": true,
      "maximum_absolute_error": 0.0
    },
    {
      "check": "mask 437 valid parent range",
      "passed": true,
      "maximum_absolute_error": 0.0
    },
    {
      "check": "mask 437 seeded mask replay",
      "passed": true,
      "maximum_absolute_error": 0.0
    },
    {
      "check": "mask 437 actual observed contrast",
      "passed": true,
      "maximum_absolute_error": 9.280770596475918e-17
    },
    {
      "check": "mask 437 finite parent truth",
      "passed": true,
      "maximum_absolute_error": 9.6710833785707e-17
    },
    {
      "check": "mask 438 unique indices",
      "passed": true,
      "maximum_absolute_error": 0.0
    },
    {
      "check": "mask 438 valid parent range",
      "passed": true,
      "maximum_absolute_error": 0.0
    },
    {
      "check": "mask 438 seeded mask replay",
      "passed": true,
      "maximum_absolute_error": 0.0
    },
    {
      "check": "mask 438 actual observed contrast",
      "passed": true,
      "maximum_absolute_error": 9.194034422677078e-17
    },
    {
      "check": "mask 438 finite parent truth",
      "passed": true,
      "maximum_absolute_error": 9.6710833785707e-17
    },
    {
      "check": "mask 439 unique indices",
      "passed": true,
      "maximum_absolute_error": 0.0
    },
    {
      "check": "mask 439 valid parent range",
      "passed": true,
      "maximum_absolute_error": 0.0
    },
    {
      "check": "mask 439 seeded mask replay",
      "passed": true,
      "maximum_absolute_error": 0.0
    },
    {
      "check": "mask 439 actual observed contrast",
      "passed": true,
      "maximum_absolute_error": 9.194034422677078e-17
    },
    {
      "check": "mask 439 finite parent truth",
      "passed": true,
      "maximum_absolute_error": 9.6710833785707e-17
    },
    {
      "check": "mask 440 unique indices",
      "passed": true,
      "maximum_absolute_error": 0.0
    },
    {
      "check": "mask 440 valid parent range",
      "passed": true,
      "maximum_absolute_error": 0.0
    },
    {
      "check": "mask 440 seeded mask replay",
      "passed": true,
      "maximum_absolute_error": 0.0
    },
    {
      "check": "mask 440 actual observed contrast",
      "passed": true,
      "maximum_absolute_error": 9.020562075079397e-17
    },
    {
      "check": "mask 440 finite parent truth",
      "passed": true,
      "maximum_absolute_error": 9.6710833785707e-17
    },
    {
      "check": "mask 441 unique indices",
      "passed": true,
      "maximum_absolute_error": 0.0
    },
    {
      "check": "mask 441 valid parent range",
      "passed": true,
      "maximum_absolute_error": 0.0
    },
    {
      "check": "mask 441 seeded mask replay",
      "passed": true,
      "maximum_absolute_error": 0.0
    },
    {
      "check": "mask 441 actual observed contrast",
      "passed": true,
      "maximum_absolute_error": 7.112366251504909e-17
    },
    {
      "check": "mask 441 finite parent truth",
      "passed": true,
      "maximum_absolute_error": 9.6710833785707e-17
    },
    {
      "check": "mask 442 unique indices",
      "passed": true,
      "maximum_absolute_error": 0.0
    },
    {
      "check": "mask 442 valid parent range",
      "passed": true,
      "maximum_absolute_error": 0.0
    },
    {
      "check": "mask 442 seeded mask replay",
      "passed": true,
      "maximum_absolute_error": 0.0
    },
    {
      "check": "mask 442 actual observed contrast",
      "passed": true,
      "maximum_absolute_error": 9.020562075079397e-17
    },
    {
      "check": "mask 442 finite parent truth",
      "passed": true,
      "maximum_absolute_error": 9.6710833785707e-17
    },
    {
      "check": "mask 443 unique indices",
      "passed": true,
      "maximum_absolute_error": 0.0
    },
    {
      "check": "mask 443 valid parent range",
      "passed": true,
      "maximum_absolute_error": 0.0
    },
    {
      "check": "mask 443 seeded mask replay",
      "passed": true,
      "maximum_absolute_error": 0.0
    },
    {
      "check": "mask 443 actual observed contrast",
      "passed": true,
      "maximum_absolute_error": 9.8879238130678e-17
    },
    {
      "check": "mask 443 finite parent truth",
      "passed": true,
      "maximum_absolute_error": 9.6710833785707e-17
    },
    {
      "check": "mask 444 unique indices",
      "passed": true,
      "maximum_absolute_error": 0.0
    },
    {
      "check": "mask 444 valid parent range",
      "passed": true,
      "maximum_absolute_error": 0.0
    },
    {
      "check": "mask 444 seeded mask replay",
      "passed": true,
      "maximum_absolute_error": 0.0
    },
    {
      "check": "mask 444 actual observed contrast",
      "passed": true,
      "maximum_absolute_error": 9.71445146547012e-17
    },
    {
      "check": "mask 444 finite parent truth",
      "passed": true,
      "maximum_absolute_error": 9.6710833785707e-17
    },
    {
      "check": "mask 445 unique indices",
      "passed": true,
      "maximum_absolute_error": 0.0
    },
    {
      "check": "mask 445 valid parent range",
      "passed": true,
      "maximum_absolute_error": 0.0
    },
    {
      "check": "mask 445 seeded mask replay",
      "passed": true,
      "maximum_absolute_error": 0.0
    },
    {
      "check": "mask 445 actual observed contrast",
      "passed": true,
      "maximum_absolute_error": 8.782037597132586e-17
    },
    {
      "check": "mask 445 finite parent truth",
      "passed": true,
      "maximum_absolute_error": 9.6710833785707e-17
    },
    {
      "check": "mask 446 unique indices",
      "passed": true,
      "maximum_absolute_error": 0.0
    },
    {
      "check": "mask 446 valid parent range",
      "passed": true,
      "maximum_absolute_error": 0.0
    },
    {
      "check": "mask 446 seeded mask replay",
      "passed": true,
      "maximum_absolute_error": 0.0
    },
    {
      "check": "mask 446 actual observed contrast",
      "passed": true,
      "maximum_absolute_error": 9.540979117872439e-17
    },
    {
      "check": "mask 446 finite parent truth",
      "passed": true,
      "maximum_absolute_error": 9.6710833785707e-17
    },
    {
      "check": "mask 447 unique indices",
      "passed": true,
      "maximum_absolute_error": 0.0
    },
    {
      "check": "mask 447 valid parent range",
      "passed": true,
      "maximum_absolute_error": 0.0
    },
    {
      "check": "mask 447 seeded mask replay",
      "passed": true,
      "maximum_absolute_error": 0.0
    },
    {
      "check": "mask 447 actual observed contrast",
      "passed": true,
      "maximum_absolute_error": 9.8879238130678e-17
    },
    {
      "check": "mask 447 finite parent truth",
      "passed": true,
      "maximum_absolute_error": 9.6710833785707e-17
    },
    {
      "check": "mask 448 unique indices",
      "passed": true,
      "maximum_absolute_error": 0.0
    },
    {
      "check": "mask 448 valid parent range",
      "passed": true,
      "maximum_absolute_error": 0.0
    },
    {
      "check": "mask 448 seeded mask replay",
      "passed": true,
      "maximum_absolute_error": 0.0
    },
    {
      "check": "mask 448 actual observed contrast",
      "passed": true,
      "maximum_absolute_error": 6.852157730108388e-17
    },
    {
      "check": "mask 448 finite parent truth",
      "passed": true,
      "maximum_absolute_error": 9.6710833785707e-17
    },
    {
      "check": "mask 449 unique indices",
      "passed": true,
      "maximum_absolute_error": 0.0
    },
    {
      "check": "mask 449 valid parent range",
      "passed": true,
      "maximum_absolute_error": 0.0
    },
    {
      "check": "mask 449 seeded mask replay",
      "passed": true,
      "maximum_absolute_error": 0.0
    },
    {
      "check": "mask 449 actual observed contrast",
      "passed": true,
      "maximum_absolute_error": 9.194034422677078e-17
    },
    {
      "check": "mask 449 finite parent truth",
      "passed": true,
      "maximum_absolute_error": 9.6710833785707e-17
    }
  ],
  "primary_M6_inflammatory_response": {
    "cohort": "GSE59867",
    "time": "M6",
    "n_baseline": 111,
    "n_observed": 83,
    "retention": 0.7477477477477478,
    "baseline_mean": 0.6229148807185579,
    "observed_mean": 0.6129255574704037,
    "marginal_change": -0.0099893232481542,
    "paired_change": -0.0089256955572848,
    "baseline_composition": -0.0010636276908695,
    "lower_bound": -0.1646011755830308,
    "upper_bound": 0.0876510766692214,
    "tipping_missing_mean": 0.6525260889184438,
    "tipping_delta": 0.0396005314480401,
    "ipw_change": -0.0097134007568102,
    "gcomp_change": -0.0095123210209669,
    "aipw_change": -0.0100433024557117,
    "observed_sd": 0.00896849294152091,
    "tipping_delta_sd": 4.415516821639433
  },
  "interpretive_risks": [
    "No numerical discrepancy was found. The primary identification interval width is exactly the missing fraction by algebra. Its crossing zero is not evidence that missing patients differ or that recovery is absent; originality must rest on the documented ascertainment structure, estimand audit, quantitative tipping assumptions and stress-test evidence, not a new bounds theorem.",
    "Hypothetical completion assumes every baseline participant has a defined follow-up transcriptomic score. Unavailable individual death information means survivor recovery and truncation by death are unresolved.",
    "The external dataset has no authenticated patient roster or visit linkage. Its 64/65 and 37/65 ratios are assay-count ratios; conditional completion scenarios do not validate participant retention or source MAR estimators.",
    "The cross-fitted intercept-only propensity varies slightly by training-fold prevalence, so its pooled AUROC can be below 0.5. Treat 0.5 as the conceptual no-information discrimination benchmark and do not interpret the empirical intercept AUROC as biological negative prediction.",
    "The artificial deletion parent is the selected 83 M6 completers. Its masks are repeated perturbations of one finite dataset, not independent clinical validation; nominal fractions .10/.25/.40 correspond to 8/83,21/83,33/83 deleted.",
    "Fivefold grouping of duplicate bootstrap participants is correct. Percentile intervals remain conditional on original processed data, fixed annotations, scores and fold assignment; one discharge nuisance bootstrap was degenerate (replicate 238), transparently reported and not silently replaced.",
    "Official processed expression may have been normalized using all deposited arrays. This study is descriptive missing-data analysis; it cannot claim prospective train-only preprocessing or deployed diagnostic validation.",
    "MNAR sensitivity curves shift an unobserved mean by observed follow-up standard deviations. They are assumptions, not imputed or measured missing outcomes. Unrestricted [0,1] bounds may be broad biologically; show scale-specific tipping points prominently."
  ],
  "validator_sha256": "1149adbf876af7a5625475a4a2929b923f7946bb6e82cf567f2ab0d680bb84f6"
}
```
