## Supplementary material for "Follow-up availability and the robustness of immune transcriptomic recovery after myocardial infarction": Reproducibility code and derived results: numerical_validation.txt

```
Independent numerical audit
All 2457 checks passed.

No numerical discrepancy was found. The primary identification interval width is exactly the missing fraction by algebra. Its crossing zero is not evidence that missing patients differ or that recovery is absent; originality must rest on the documented ascertainment structure, estimand audit, quantitative tipping assumptions and stress-test evidence, not a new bounds theorem.

Hypothetical completion assumes every baseline participant has a defined follow-up transcriptomic score. Unavailable individual death information means survivor recovery and truncation by death are unresolved.

The external dataset has no authenticated patient roster or visit linkage. Its 64/65 and 37/65 ratios are assay-count ratios; conditional completion scenarios do not validate participant retention or source MAR estimators.

The cross-fitted intercept-only propensity varies slightly by training-fold prevalence, so its pooled AUROC can be below 0.5. Treat 0.5 as the conceptual no-information discrimination benchmark and do not interpret the empirical intercept AUROC as biological negative prediction.

The artificial deletion parent is the selected 83 M6 completers. Its masks are repeated perturbations of one finite dataset, not independent clinical validation; nominal fractions .10/.25/.40 correspond to 8/83,21/83,33/83 deleted.

Fivefold grouping of duplicate bootstrap participants is correct. Percentile intervals remain conditional on original processed data, fixed annotations, scores and fold assignment; one discharge nuisance bootstrap was degenerate (replicate 238), transparently reported and not silently replaced.

Official processed expression may have been normalized using all deposited arrays. This study is descriptive missing-data analysis; it cannot claim prospective train-only preprocessing or deployed diagnostic validation.

MNAR sensitivity curves shift an unobserved mean by observed follow-up standard deviations. They are assumptions, not imputed or measured missing outcomes. Unrestricted [0,1] bounds may be broad biologically; show scale-specific tipping points prominently.

Primary result:
{
  "cohort": "GSE59867",
  "time": "M6",
  "n_baseline": 111,
  "n_observed": 83,
  "retention": 0.7477477477477478,
  "baseline_mean": 0.6229148807185579,
  "observed_mean": 0.6129255574704037,
  "marginal_change": -0.0099893232481542,
  "paired_change": -0.0089256955572848,
  "baseline_composition": -0.0010636276908695,
  "lower_bound": -0.1646011755830308,
  "upper_bound": 0.0876510766692214,
  "tipping_missing_mean": 0.6525260889184438,
  "tipping_delta": 0.0396005314480401,
  "ipw_change": -0.0097134007568102,
  "gcomp_change": -0.0095123210209669,
  "aipw_change": -0.0100433024557117,
  "observed_sd": 0.00896849294152091,
  "tipping_delta_sd": 4.415516821639433
}
```
