## Supplementary material for "Follow-up availability and the robustness of immune transcriptomic recovery after myocardial infarction": Reproducibility code and derived results: analysis_run_controls.json

```
{
  "finished_utc": "2026-10-27T07:42:27.284297+00:00",
  "elapsed_seconds": 5.5641889572143555,
  "stage": "controls",
  "seed": 20261027,
  "bootstrap": 500,
  "observed_bootstrap": 2000,
  "mask_repeats": 50,
  "python": "3.11.9",
  "numpy": "2.4.6",
  "pandas": "2.3.3",
  "scipy": "1.17.1",
  "sklearn": "1.9.0",
  "code_sha256": "5eae1fc66fb07069067cfdbef549accccaa7884742c5379cf0939580b7b1540f",
  "protocol_sha256": "74c50c831d46b0e7e0fe918cd95e870ca17474c104ebf0a793fcd94a2e27f02a",
  "score_sha256": "77bf8eb915b0b4f61689b088e0754dc6b54f36c2c8ad765b1e8ac83cd0051d88",
  "interpretation": "Actual public measurements; artificial deletion and hypothetical missing means separately labeled. No clinical outcomes predicted."
}
```
