## Supplementary material for "Follow-up availability and the robustness of immune transcriptomic recovery after myocardial infarction": Reproducibility code and derived results: package_reconstruction.json

```
{
  "checked_utc": "2026-10-27T08:21:05.014480+00:00",
  "all_passed": true,
  "checks": [
    {
      "archive": "source",
      "document": "main",
      "same_page_count": true,
      "same_page_text": true,
      "pages": 21
    },
    {
      "archive": "source",
      "document": "supplement",
      "same_page_count": true,
      "same_page_text": true,
      "pages": 15
    },
    {
      "archive": "repro",
      "document": "main",
      "same_page_count": true,
      "same_page_text": true,
      "pages": 21
    },
    {
      "archive": "repro",
      "document": "supplement",
      "same_page_count": true,
      "same_page_text": true,
      "pages": 15
    }
  ],
  "scope": "Actual source-only LaTeX compilation and compact-derived-data figure/supplement/document regeneration after ZIP extraction; full matrix analysis separately verified in clean_reproduction.json. PDF byte hashes may differ because of generation metadata."
}
```
