## Supplementary material for "Follow-up availability and the robustness of immune transcriptomic recovery after myocardial infarction": Reproducibility code and derived results: preparation_manifest.json

```
{
  "prepared_utc": "2026-10-27T07:40:48.431858+00:00",
  "scope": "No outcome scores or results computed. Annotation and assay-presence vocabulary only; official processed values retained without rescaling.",
  "preprocessing": "Exclude probes with missing/ambiguous symbol assignments; median official probe values per symbol and sample; alphabetically sorted intersection of annotation-and-matrix-present symbols; average-tie ranks within each sample over common genes.",
  "rank_definition": "Ranks range from 1 to G, with average ties. Stored float32 ranks preserve exact integer/half-integer ranks. No pathway score computed.",
  "external_identity": "GSE123342 patient IDs unavailable; hybridization IDs identify assays only. Four explicitly labeled technical replicates excluded; no adjacent-ID pairing.",
  "sources": {
    "GSE59867": {
      "platform": "GPL6244",
      "matrix_sha256": "0f90638ce4e8b2e33b4ee2cf8c364164ca3e538155c9b2e8e56cd0ebc69986a5",
      "annotation_sha256": "fec006e4ce50b9652e57dfd1a9662dd2d3d8d52dd4080ddd7c588a1cfebb2ca6",
      "matrix_probes": 33297,
      "matrix_samples": 436,
      "analysis_samples": 436,
      "excluded_explicit_technical_replicates": [],
      "annotation_rows": 33297,
      "annotation_status_counts": {
        "unique_symbol": 22151,
        "no_valid_symbol": 8004,
        "ambiguous_symbols": 3134,
        "malformed_symbol": 8
      },
      "matrix_probes_with_unambiguous_symbol": 22151,
      "unique_symbols_before_intersection": 21406,
      "expression_transform": "None: retain official processed matrix scale",
      "shape_samples_by_genes": [
        436,
        17590
      ],
      "all_values_finite": true
    },
    "GSE123342": {
      "platform": "GPL17586",
      "matrix_sha256": "5ac7e823f09e1a3873c8e73094bc246bb0300f2add5e7ec1f04680fd6d4b6815",
      "annotation_sha256": "41aef177aebe656c82cdff02ae070372a60f4ba3b3a96d933a8a4de9bb4ff39d",
      "matrix_probes": 70523,
      "matrix_samples": 192,
      "analysis_samples": 188,
      "excluded_explicit_technical_replicates": [
        "GSM3501245",
        "GSM3501246",
        "GSM3501265",
        "GSM3501266"
      ],
      "annotation_rows": 70753,
      "annotation_status_counts": {
        "no_valid_symbol": 38083,
        "unique_symbol": 23878,
        "ambiguous_symbols": 8791,
        "malformed_symbol": 1
      },
      "matrix_probes_with_unambiguous_symbol": 23878,
      "unique_symbols_before_intersection": 22614,
      "expression_transform": "None: retain official processed matrix scale",
      "shape_samples_by_genes": [
        188,
        17590
      ],
      "all_values_finite": true
    }
  },
  "outputs": {
    "data/prepared/common_gene_vocabulary.csv": {
      "bytes": 133978,
      "sha256": "587bd039e88e28d6c9420f5cdcf38c4ad93cb9957d02c46ca784db1df71c442b"
    },
    "data/prepared/GPL17586_probe_mapping.csv": {
      "bytes": 3375282,
      "sha256": "7f0db3f483d0c5376a18421d276b2f49ccc3956f0ea4a8358c016f4c1af3ef43"
    },
    "data/prepared/GPL6244_probe_mapping.csv": {
      "bytes": 1432128,
      "sha256": "8087e35b2a8c620ade42ff0037317f8b8205bb324d74142d38eec947d2aff8e4"
    },
    "data/prepared/GSE123342_all_sample_metadata.csv": {
      "bytes": 45081,
      "sha256": "1b5653c8b18dfcb2efe18368ec738ccc1891c6897b9fd6a3ac654bd7aac2203a"
    },
    "data/prepared/GSE123342_common_genes.npz": {
      "bytes": 31245089,
      "sha256": "f60dcc49a606bf9f54c4611c7444b7d56033623846ad42b790c6b400e9303538"
    },
    "data/prepared/GSE123342_sample_metadata.csv": {
      "bytes": 43801,
      "sha256": "cc81df7e93bf07abee69cbb59f09df6812328f1be799cd86251c1f4f088680ac"
    },
    "data/prepared/GSE59867_all_sample_metadata.csv": {
      "bytes": 133090,
      "sha256": "05035a3a8c69caabc39a523d0cc4209dcf12d62a80df01a5c7ab52d51c65a246"
    },
    "data/prepared/GSE59867_common_genes.npz": {
      "bytes": 56105277,
      "sha256": "d211e332cbba681d6fc3b24f8f68e2c218ecce87af5477b5076c0a702183e1b8"
    },
    "data/prepared/GSE59867_sample_metadata.csv": {
      "bytes": 133090,
      "sha256": "05035a3a8c69caabc39a523d0cc4209dcf12d62a80df01a5c7ab52d51c65a246"
    }
  },
  "independent_source_identity_map_sha256": "522ddfe0382879a647536c1c5de30eb3dcfa5d96053d669ccbce4359f88faabf",
  "common_gene_count": 17590,
  "code_sha256": {
    "prepare.py": "1a6a5442cdfe566acf560c10e49e9eff84190d014d9e8f901995fa9ba2088394",
    "download_annotations.py": "3b40c4f92cb5e017ef8f735b124fa4fa17594a1411aea1c9d5fe39b7a455a969"
  }
}
```
