## Supplementary material for "Follow-up availability and the robustness of immune transcriptomic recovery after myocardial infarction": Reproducibility code and derived results: presentation_benchmark_transfer.txt

```
27 October 2026. Presentation benchmark carried forward transparently from the prior project's original-paper audit.

The user-selected arXiv:2609.14709v1 was previously obtained from its official record and audited in the VascTransport project. That audit records four main figures, 26 lettered panels, with 23 data-comparison/audit panels under its stated classification. Source audit: ../VascTransport_20261025/evidence/benchmark_figure_panel_audit.csv and figure_revision_20261026/benchmark_reinspection.txt. This entry does not claim a new replication of the benchmark or a newly verified executable release.

Transferred argument principles are: distinguish schematics from measured results; compare simple methods fairly; display heterogeneous outcomes; preserve negative or inconclusive findings; show the assumption boundary next to the headline result. No model architecture, therapeutic validation, agent self-improvement claim, or human-comparison result is borrowed.

The third study has eight main figures with 33 labeled panels. They address distinct evidence questions: cohort availability, observed changes, identification and tipping, availability prediction, MAR estimation and settings, artificial deletion, unlinked external evidence, and score measurement. Counts include metadata and measurement diagnostics and do not represent independent experiments or experts. The post-result baseline-correlation display is explicitly labeled exploratory. Figure quantity is a description, not evidence of novelty or validity.

The benchmark is not cited as independent support for this study's numerical or clinical conclusions. Current citations prioritize the original cohort papers and applicable statistical methods; unnecessary team self-citations are omitted.
```
