## Supplementary material for "Follow-up availability and the robustness of immune transcriptomic recovery after myocardial infarction": Reproducibility code and derived results: protocol_freeze.json

```
{
  "created_utc": "2026-10-27T07:39:23.989270+00:00",
  "path": "protocol\\analysis_protocol_v1.txt",
  "sha256": "74c50c831d46b0e7e0fe918cd95e870ca17474c104ebf0a793fcd94a2e27f02a",
  "outcomes_computed": false,
  "not_preregistered": true
}
```
