## Supplementary material for "Follow-up availability and the robustness of immune transcriptomic recovery after myocardial infarction": Reproducibility code and derived results: reference_audit.json

```
{
  "date": "2026-10-28",
  "scope": "Current candidate bibliography; actual manuscript use is reported separately. All listed author positions are compared with six manuscript authors. EU-CardioRNA consortium membership is not exhaustively enumerated.",
  "network_note": "The earlier acquisition at 2026-10-27T07:41:47.278484+00:00 successfully archived 20 Crossref DOI-metadata candidates in reference_fetch_working.json. Their retained metadata-file hashes were rechecked during R08 and V08. A later bibliography-verification task could not refresh Crossref because its fresh connections failed with SSL EOF. The final curated bylines and interpretation use publisher/PubMed pages and original-source XML, supplemented by the earlier archived DOI metadata. These are separate retrieval events; no new Crossref acquisition is claimed by this offline builder.",
  "earlier_crossref_acquisition": {
    "retrieved_utc": "2026-10-27T07:41:47.278484+00:00",
    "candidate_records": 20,
    "metadata_hashes_verified": [
      {
        "key": "geo2002",
        "doi": "10.1093/nar/30.1.207",
        "metadata_sha256": "562b93ed7d34ad715be6b0ca03d779df4a307aa5a5406aca5059cbe0ac16067f",
        "hash_verified": true
      },
      {
        "key": "maciejak2015",
        "doi": "10.1186/s13073-015-0149-z",
        "metadata_sha256": "bdeeb6e45cf3a874b2d72f715508a9ad0f47bef32c368e7aefc79c6d4efe6c5a",
        "hash_verified": true
      },
      {
        "key": "vanhaverbeke2019",
        "doi": "10.1161/CIRCGEN.119.002656",
        "metadata_sha256": "f047f0134177a0320bd41981faf9c0e06ab57adc9164d4a9b9a1378fc96fc442",
        "hash_verified": true
      },
      {
        "key": "veltman2021",
        "doi": "10.1016/j.jacbts.2021.07.001",
        "metadata_sha256": "6d399fe77ba353be4a38ec441cc06313eb325c4534071fc7236e4a9e19598505",
        "hash_verified": true
      },
      {
        "key": "hallmark2015",
        "doi": "10.1016/j.cels.2015.12.004",
        "metadata_sha256": "8939ae8cf02b9fae682f00ffd391bab129c6f8f5017926225c90bf85c51fc8bf",
        "hash_verified": true
      },
      {
        "key": "foroutan2018",
        "doi": "10.1186/s12859-018-2435-4",
        "metadata_sha256": "410b1536c18b1f71741a0bf78250f0fb120d43a3182fd9b76a786139481bbd2d",
        "hash_verified": true
      },
      {
        "key": "rubin1976",
        "doi": "10.1093/biomet/63.3.581",
        "metadata_sha256": "31ea1588976caf2bd4251923260969fb0c1a34340784f521bbd8bcf10a2538c0",
        "hash_verified": true
      },
      {
        "key": "robins1995",
        "doi": "10.1080/01621459.1995.10476493",
        "metadata_sha256": "36d740adc9d453a792b6b6ceb5973ea352283173520e725a022295927efefa7d",
        "hash_verified": true
      },
      {
        "key": "bang2005",
        "doi": "10.1111/j.1541-0420.2005.00377.x",
        "metadata_sha256": "4d02c68024733b92b53e6b887cd31b4191993bcf5e5e18229c6af75a4c1a9b8c",
        "hash_verified": true
      },
      {
        "key": "seaman2013",
        "doi": "10.1177/0962280210395740",
        "metadata_sha256": "0ff638d31675a1431ea990bd466aeffbbb449fdec5b34ec7db7b745f63c925e6",
        "hash_verified": true
      },
      {
        "key": "manski1989",
        "doi": "10.2307/145818",
        "metadata_sha256": "1dd83a52c0089cd7b5bd446468c60992e767eca27325c3d7ed6604b1d9f0dded",
        "hash_verified": true
      },
      {
        "key": "zhang2003",
        "doi": "10.3102/10769986028004353",
        "metadata_sha256": "c660fa4f56815779cd64683851fee639e4460bf8473cc79b620bb2a45fba9b26",
        "hash_verified": true
      },
      {
        "key": "little1993",
        "doi": "10.1080/01621459.1993.10594302",
        "metadata_sha256": "1b0fd3c045016f0bb6cdb198f87fb3064593ce8f64141ec58b348b998745ff97",
        "hash_verified": true
      },
      {
        "key": "wang2023",
        "doi": "10.3389/fcvm.2023.1087721",
        "metadata_sha256": "25d4b9327923f30c127d04ec77a860d8089a8947f86b1248e80d920de2b30dd0",
        "hash_verified": true
      },
      {
        "key": "cheng2026",
        "doi": "10.1371/journal.pone.0358983",
        "metadata_sha256": "6854329ece5fb0a4321d6e6d6a1ea776581c55c8ac547601dbdcf5f7721a5a9d",
        "hash_verified": true
      },
      {
        "key": "pan2026",
        "doi": "10.3389/fcvm.2026.1904246",
        "metadata_sha256": "2ee45dbfac7d782e309a0b538a12e43bc4be3197f2c759d1e24a92a1f261ec6c",
        "hash_verified": true
      },
      {
        "key": "iabp2026",
        "doi": "10.1186/s40364-026-00993-1",
        "metadata_sha256": "1858ec9006719c3c68c4454527d670ac9f8652823ceb7a11428b74ffcf4a9906",
        "hash_verified": true
      },
      {
        "key": "efron1979",
        "doi": "10.1214/aos/1176344552",
        "metadata_sha256": "5b06646afeaa9e6cdde666a8330ceb4b8c41db5062e92ae58826dd413026390c",
        "hash_verified": true
      },
      {
        "key": "benjamini1995",
        "doi": "10.1111/j.2517-6161.1995.tb02031.x",
        "metadata_sha256": "9800caf0ad5a0764a44f49dc0bd4ef77417c8cdc349c55474d4c334b03cce05f",
        "hash_verified": true
      },
      {
        "key": "chernozhukov2018",
        "doi": "10.1111/ectj.12097",
        "metadata_sha256": "b7ca2af6a1927f6b23d9e6ac1c19c24758dd40c145c892b93e5e8d9a6e9c0807",
        "hash_verified": true
      }
    ]
  },
  "records": [
    {
      "key": "Maciejak2015",
      "title": "Gene expression profiling reveals potential prognostic biomarkers associated with the progression of heart failure",
      "authors": [
        {
          "family": "Maciejak",
          "given": "Agata"
        },
        {
          "family": "Kiliszek",
          "given": "Marek"
        },
        {
          "family": "Michalak",
          "given": "Marcin"
        },
        {
          "family": "Tulacz",
          "given": "Dorota"
        },
        {
          "family": "Opolski",
          "given": "Grzegorz"
        },
        {
          "family": "Matlak",
          "given": "Krzysztof"
        },
        {
          "family": "Dobrzycki",
          "given": "Slawomir"
        },
        {
          "family": "Segiet",
          "given": "Agnieszka"
        },
        {
          "family": "Gora",
          "given": "Monika"
        },
        {
          "family": "Burzynska",
          "given": "Beata"
        }
      ],
      "journal": "Genome Medicine",
      "year": 2015,
      "volume": "7",
      "number": "",
      "pages": "26",
      "doi": "10.1186/s13073-015-0149-z",
      "verification_sources": [
        "https://pmc.ncbi.nlm.nih.gov/articles/PMC4432772/"
      ],
      "role": "Original GSE59867 source; archived XML inspected.",
      "checked_date": "2026-10-27",
      "status": "verified against stated source",
      "full_author_count": 10,
      "team_full_name_overlap": [],
      "team_surname_flags": []
    },
    {
      "key": "Vanhaverbeke2019",
      "title": "Peripheral Blood RNA Levels of QSOX1 and PLBD1 Are New Independent Predictors of Left Ventricular Dysfunction After Acute Myocardial Infarction",
      "authors": [
        {
          "family": "Vanhaverbeke",
          "given": "Maarten"
        },
        {
          "family": "Vausort",
          "given": "Mélanie"
        },
        {
          "family": "Veltman",
          "given": "Denise"
        },
        {
          "family": "Zhang",
          "given": "Lu"
        },
        {
          "family": "Wu",
          "given": "Ming"
        },
        {
          "family": "Laenen",
          "given": "Griet"
        },
        {
          "family": "Gillijns",
          "given": "Hilde"
        },
        {
          "family": "Moreau",
          "given": "Yves"
        },
        {
          "family": "Bartunek",
          "given": "Jozef"
        },
        {
          "family": "Van De Werf",
          "given": "Frans"
        },
        {
          "family": "Devaux",
          "given": "Yvan"
        },
        {
          "family": "Janssens",
          "given": "Stefan"
        },
        {
          "family": "Sinnaeve",
          "given": "Peter R."
        },
        {
          "family": "EU-CardioRNA COST Action CA17129",
          "given": ""
        }
      ],
      "journal": "Circulation: Genomic and Precision Medicine",
      "year": 2019,
      "volume": "12",
      "number": "12",
      "pages": "e002656",
      "doi": "10.1161/CIRCGEN.119.002656",
      "verification_sources": [
        "https://pubmed.ncbi.nlm.nih.gov/31756302/"
      ],
      "role": "Original GSE123342 source; archived PMC XML plus indexed consortium byline. No individual linkage inferred.",
      "checked_date": "2026-10-27",
      "status": "verified against stated source",
      "full_author_count": 14,
      "team_full_name_overlap": [],
      "team_surname_flags": [
        "Lu Zhang"
      ]
    },
    {
      "key": "Wang2023",
      "title": "Integrated whole-genome gene expression analysis reveals an atlas of dynamic immune landscapes after myocardial infarction",
      "authors": [
        {
          "family": "Wang",
          "given": "Yujue"
        },
        {
          "family": "Chen",
          "given": "Yu"
        },
        {
          "family": "Zhang",
          "given": "Teng"
        }
      ],
      "journal": "Frontiers in Cardiovascular Medicine",
      "year": 2023,
      "volume": "10",
      "number": "",
      "pages": "1087721",
      "doi": "10.3389/fcvm.2023.1087721",
      "verification_sources": [
        "https://www.frontiersin.org/journals/cardiovascular-medicine/articles/10.3389/fcvm.2023.1087721/full"
      ],
      "role": "Prior immune time-course atlas; such profiling itself is not new.",
      "checked_date": "2026-10-27",
      "status": "verified against stated source",
      "full_author_count": 3,
      "team_full_name_overlap": [],
      "team_surname_flags": [
        "Teng Zhang"
      ]
    },
    {
      "key": "Cheng2026",
      "title": "Peripheral blood transcriptomes and a single-cell atlas suggest a monocyte-associated immune recovery-failure axis in STEMI",
      "authors": [
        {
          "family": "Cheng",
          "given": "Qi"
        },
        {
          "family": "Li",
          "given": "Qunxing"
        },
        {
          "family": "Yin",
          "given": "Delu"
        }
      ],
      "journal": "PLOS ONE",
      "year": 2026,
      "volume": "21",
      "number": "9",
      "pages": "e0358983",
      "doi": "10.1371/journal.pone.0358983",
      "verification_sources": [
        "https://journals.plos.org/plosone/article?id=10.1371/journal.pone.0358983"
      ],
      "role": "Close recovery-signature comparator; different estimand. No global novelty claim from focused search.",
      "checked_date": "2026-10-27",
      "status": "verified against stated source",
      "full_author_count": 3,
      "team_full_name_overlap": [],
      "team_surname_flags": []
    },
    {
      "key": "Pan2026",
      "title": "Cross-cohort blood transcriptome analysis identifies an eight-gene diagnostic index and inflammatory programs in acute myocardial infarction",
      "authors": [
        {
          "family": "Pan",
          "given": "Chengfeng"
        },
        {
          "family": "Chen",
          "given": "Zunjiang"
        },
        {
          "family": "Li",
          "given": "Jie"
        },
        {
          "family": "Xie",
          "given": "Shangli"
        },
        {
          "family": "Fan",
          "given": "Xingken"
        }
      ],
      "journal": "Frontiers in Cardiovascular Medicine",
      "year": 2026,
      "volume": "13",
      "number": "",
      "pages": "1904246",
      "doi": "10.3389/fcvm.2026.1904246",
      "verification_sources": [
        "https://www.frontiersin.org/journals/cardiovascular-medicine/articles/10.3389/fcvm.2026.1904246/full"
      ],
      "role": "Prior GSE59867 diagnostic reanalysis, distinct from follow-up recovery.",
      "checked_date": "2026-10-27",
      "status": "verified against stated source",
      "full_author_count": 5,
      "team_full_name_overlap": [],
      "team_surname_flags": []
    },
    {
      "key": "Liberzon2015",
      "title": "The Molecular Signatures Database (MSigDB) hallmark gene set collection",
      "authors": [
        {
          "family": "Liberzon",
          "given": "Arthur"
        },
        {
          "family": "Birger",
          "given": "Chet"
        },
        {
          "family": "Thorvaldsdóttir",
          "given": "Helga"
        },
        {
          "family": "Ghandi",
          "given": "Mahmoud"
        },
        {
          "family": "Mesirov",
          "given": "Jill P."
        },
        {
          "family": "Tamayo",
          "given": "Pablo"
        }
      ],
      "journal": "Cell Systems",
      "year": 2015,
      "volume": "1",
      "number": "6",
      "pages": "417--425",
      "doi": "10.1016/j.cels.2015.12.004",
      "verification_sources": [
        "https://pubmed.ncbi.nlm.nih.gov/26771021/"
      ],
      "role": "Hallmark primary source.",
      "checked_date": "2026-10-27",
      "status": "verified against stated source",
      "full_author_count": 6,
      "team_full_name_overlap": [],
      "team_surname_flags": []
    },
    {
      "key": "Foroutan2018",
      "title": "Single sample scoring of molecular phenotypes",
      "authors": [
        {
          "family": "Foroutan",
          "given": "Momeneh"
        },
        {
          "family": "Bhuva",
          "given": "Dharmesh D."
        },
        {
          "family": "Lyu",
          "given": "Ruqian"
        },
        {
          "family": "Horan",
          "given": "Kristy"
        },
        {
          "family": "Cursons",
          "given": "Joseph"
        },
        {
          "family": "Davis",
          "given": "Melissa J."
        }
      ],
      "journal": "BMC Bioinformatics",
      "year": 2018,
      "volume": "19",
      "number": "1",
      "pages": "404",
      "doi": "10.1186/s12859-018-2435-4",
      "verification_sources": [
        "https://link.springer.com/article/10.1186/s12859-018-2435-4"
      ],
      "role": "Rank single-sample rationale; current U-rank implementation explicitly defined, not claimed to use singscore software.",
      "checked_date": "2026-10-27",
      "status": "verified against stated source",
      "full_author_count": 6,
      "team_full_name_overlap": [],
      "team_surname_flags": []
    },
    {
      "key": "Rubin1976",
      "title": "Inference and missing data",
      "authors": [
        {
          "family": "Rubin",
          "given": "Donald B."
        }
      ],
      "journal": "Biometrika",
      "year": 1976,
      "volume": "63",
      "number": "3",
      "pages": "581--592",
      "doi": "10.1093/biomet/63.3.581",
      "verification_sources": [
        "https://academic.oup.com/biomet/article-abstract/63/3/581/270932"
      ],
      "role": "Ignorability/MAR definitions; prediction cannot certify MAR.",
      "checked_date": "2026-10-27",
      "status": "verified against stated source",
      "full_author_count": 1,
      "team_full_name_overlap": [],
      "team_surname_flags": []
    },
    {
      "key": "Robins1995",
      "title": "Analysis of Semiparametric Regression Models for Repeated Outcomes in the Presence of Missing Data",
      "authors": [
        {
          "family": "Robins",
          "given": "James M."
        },
        {
          "family": "Rotnitzky",
          "given": "Andrea"
        },
        {
          "family": "Zhao",
          "given": "Lue Ping"
        }
      ],
      "journal": "Journal of the American Statistical Association",
      "year": 1995,
      "volume": "90",
      "number": "429",
      "pages": "106--121",
      "doi": "10.1080/01621459.1995.10476493",
      "verification_sources": [
        "https://www.tandfonline.com/doi/abs/10.1080/01621459.1995.10476493",
        "https://www.jstor.org/stable/i314313"
      ],
      "role": "Established weighting theory; fulltext403; journal-indexed bibliographic metadata checked.",
      "checked_date": "2026-10-27",
      "status": "verified against stated source",
      "full_author_count": 3,
      "team_full_name_overlap": [],
      "team_surname_flags": []
    },
    {
      "key": "Bang2005",
      "title": "Doubly Robust Estimation in Missing Data and Causal Inference Models",
      "authors": [
        {
          "family": "Bang",
          "given": "Heejung"
        },
        {
          "family": "Robins",
          "given": "James M."
        }
      ],
      "journal": "Biometrics",
      "year": 2005,
      "volume": "61",
      "number": "4",
      "pages": "962--973",
      "doi": "10.1111/j.1541-0420.2005.00377.x",
      "verification_sources": [
        "https://onlinelibrary.wiley.com/doi/full/10.1111/j.1541-0420.2005.00377.x"
      ],
      "role": "Established AIPW theory. Publisher issue962-973 used, versus some PDF headers962-972.",
      "checked_date": "2026-10-27",
      "status": "verified against stated source",
      "full_author_count": 2,
      "team_full_name_overlap": [],
      "team_surname_flags": []
    },
    {
      "key": "Seaman2013",
      "title": "Review of inverse probability weighting for dealing with missing data",
      "authors": [
        {
          "family": "Seaman",
          "given": "Shaun R."
        },
        {
          "family": "White",
          "given": "Ian R."
        }
      ],
      "journal": "Statistical Methods in Medical Research",
      "year": 2013,
      "volume": "22",
      "number": "3",
      "pages": "278--295",
      "doi": "10.1177/0962280210395740",
      "verification_sources": [
        "https://pubmed.ncbi.nlm.nih.gov/21220355/"
      ],
      "role": "IPW review. Print2013, online2011; not original estimator.",
      "checked_date": "2026-10-27",
      "status": "verified against stated source",
      "full_author_count": 2,
      "team_full_name_overlap": [],
      "team_surname_flags": []
    },
    {
      "key": "Manski1989",
      "title": "Anatomy of the Selection Problem",
      "authors": [
        {
          "family": "Manski",
          "given": "Charles F."
        }
      ],
      "journal": "The Journal of Human Resources",
      "year": 1989,
      "volume": "24",
      "number": "3",
      "pages": "343--360",
      "doi": "10.2307/145818",
      "verification_sources": [
        "https://www.jstor.org/stable/i301266"
      ],
      "role": "Support-based bounds; identification intervals differ from CIs.",
      "checked_date": "2026-10-27",
      "status": "verified against stated source",
      "full_author_count": 1,
      "team_full_name_overlap": [],
      "team_surname_flags": []
    },
    {
      "key": "Zhang2003",
      "title": "Estimation of Causal Effects via Principal Stratification When Some Outcomes are Truncated by ``Death''",
      "authors": [
        {
          "family": "Zhang",
          "given": "Junni L."
        },
        {
          "family": "Rubin",
          "given": "Donald B."
        }
      ],
      "journal": "Journal of Educational and Behavioral Statistics",
      "year": 2003,
      "volume": "28",
      "number": "4",
      "pages": "353--368",
      "doi": "10.3102/10769986028004353",
      "verification_sources": [
        "https://journals.sagepub.com/doi/10.3102/10769986028004353"
      ],
      "role": "Outcome undefined after death; current work does not implement principal-stratum causal identification.",
      "checked_date": "2026-10-27",
      "status": "verified against stated source",
      "full_author_count": 2,
      "team_full_name_overlap": [],
      "team_surname_flags": [
        "Junni L. Zhang"
      ]
    },
    {
      "key": "Sterne2009",
      "title": "Multiple imputation for missing data in epidemiological and clinical research: potential and pitfalls",
      "authors": [
        {
          "family": "Sterne",
          "given": "Jonathan A. C."
        },
        {
          "family": "White",
          "given": "Ian R."
        },
        {
          "family": "Carlin",
          "given": "John B."
        },
        {
          "family": "Spratt",
          "given": "Michael"
        },
        {
          "family": "Royston",
          "given": "Patrick"
        },
        {
          "family": "Kenward",
          "given": "Michael G."
        },
        {
          "family": "Wood",
          "given": "Angela M."
        },
        {
          "family": "Carpenter",
          "given": "James R."
        }
      ],
      "journal": "BMJ",
      "year": 2009,
      "volume": "338",
      "number": "",
      "pages": "b2393",
      "doi": "10.1136/bmj.b2393",
      "verification_sources": [
        "https://www.bmj.com/content/338/bmj.b2393"
      ],
      "role": "Transparent missing-data assumptions/reporting. No claim multiple imputation run.",
      "checked_date": "2026-10-27",
      "status": "verified against stated source",
      "full_author_count": 8,
      "team_full_name_overlap": [],
      "team_surname_flags": []
    },
    {
      "key": "Edgar2002",
      "title": "Gene Expression Omnibus: NCBI gene expression and hybridization array data repository",
      "authors": [
        {
          "family": "Edgar",
          "given": "Ron"
        },
        {
          "family": "Domrachev",
          "given": "Michael"
        },
        {
          "family": "Lash",
          "given": "Alex E."
        }
      ],
      "journal": "Nucleic Acids Research",
      "year": 2002,
      "volume": "30",
      "number": "1",
      "pages": "207--210",
      "doi": "10.1093/nar/30.1.207",
      "verification_sources": [
        "https://pubmed.ncbi.nlm.nih.gov/11752295/"
      ],
      "role": "GEO repository original source.",
      "checked_date": "2026-10-27",
      "status": "verified against stated source",
      "full_author_count": 3,
      "team_full_name_overlap": [],
      "team_surname_flags": []
    },
    {
      "key": "Efron1979",
      "title": "Bootstrap Methods: Another Look at the Jackknife",
      "authors": [
        {
          "family": "Efron",
          "given": "Bradley"
        }
      ],
      "journal": "The Annals of Statistics",
      "year": 1979,
      "volume": "7",
      "number": "1",
      "pages": "1--26",
      "doi": "10.1214/aos/1176344552",
      "verification_sources": [
        "https://www.jstor.org/stable/2958830",
        "https://www.jstor.org/stable/i348796"
      ],
      "role": "Bootstrap origin; current sampling unit and nuisance refit caveats must be explicit.",
      "checked_date": "2026-10-27",
      "status": "verified against stated source",
      "full_author_count": 1,
      "team_full_name_overlap": [],
      "team_surname_flags": []
    },
    {
      "key": "Morris2019",
      "title": "Using simulation studies to evaluate statistical methods",
      "authors": [
        {
          "family": "Morris",
          "given": "Tim P."
        },
        {
          "family": "White",
          "given": "Ian R."
        },
        {
          "family": "Crowther",
          "given": "Michael J."
        }
      ],
      "journal": "Statistics in Medicine",
      "year": 2019,
      "volume": "38",
      "number": "11",
      "pages": "2074--2102",
      "doi": "10.1002/sim.8086",
      "verification_sources": [
        "https://doi.org/10.1002/sim.8086"
      ],
      "role": "Simulation reporting; artificial deletion is finite-parent stress test, not new participants.",
      "checked_date": "2026-10-27",
      "status": "verified against stated source",
      "full_author_count": 3,
      "team_full_name_overlap": [],
      "team_surname_flags": []
    },
    {
      "key": "Kiliszek2012",
      "title": "Altered Gene Expression Pattern in Peripheral Blood Mononuclear Cells in Patients with Acute Myocardial Infarction",
      "authors": [
        {
          "family": "Kiliszek",
          "given": "Marek"
        },
        {
          "family": "Burzynska",
          "given": "Beata"
        },
        {
          "family": "Michalak",
          "given": "Marcin"
        },
        {
          "family": "Gora",
          "given": "Monika"
        },
        {
          "family": "Winkler",
          "given": "Aleksandra"
        },
        {
          "family": "Maciejak",
          "given": "Agata"
        },
        {
          "family": "Leszczynska",
          "given": "Agata"
        },
        {
          "family": "Gajda",
          "given": "Ewa"
        },
        {
          "family": "Kochanowski",
          "given": "Janusz"
        },
        {
          "family": "Opolski",
          "given": "Grzegorz"
        }
      ],
      "journal": "PLOS ONE",
      "year": 2012,
      "volume": "7",
      "number": "11",
      "pages": "e50054",
      "doi": "10.1371/journal.pone.0050054",
      "verification_sources": [
        "https://journals.plos.org/plosone/article?id=10.1371/journal.pone.0050054"
      ],
      "role": "Earlier MI PBMC study; GSE62646 independence unverified and excluded.",
      "checked_date": "2026-10-27",
      "status": "verified against stated source",
      "full_author_count": 10,
      "team_full_name_overlap": [],
      "team_surname_flags": []
    },
    {
      "key": "vonElm2007",
      "title": "The Strengthening the Reporting of Observational Studies in Epidemiology (STROBE) Statement: Guidelines for Reporting Observational Studies",
      "authors": [
        {
          "family": "von Elm",
          "given": "Erik"
        },
        {
          "family": "Altman",
          "given": "Douglas G."
        },
        {
          "family": "Egger",
          "given": "Matthias"
        },
        {
          "family": "Pocock",
          "given": "Stuart J."
        },
        {
          "family": "Gøtzsche",
          "given": "Peter C."
        },
        {
          "family": "Vandenbroucke",
          "given": "Jan P."
        },
        {
          "family": "STROBE Initiative",
          "given": ""
        }
      ],
      "journal": "PLOS Medicine",
      "year": 2007,
      "volume": "4",
      "number": "10",
      "pages": "e296",
      "doi": "10.1371/journal.pmed.0040296",
      "verification_sources": [
        "https://journals.plos.org/plosmedicine/article?id=10.1371/journal.pmed.0040296"
      ],
      "role": "Reporting framework, not blanket design-quality endorsement.",
      "checked_date": "2026-10-27",
      "status": "verified against stated source",
      "full_author_count": 7,
      "team_full_name_overlap": [],
      "team_surname_flags": []
    },
    {
      "key": "YouIABP2026",
      "title": "Intra-aortic balloon pump use and in-hospital mortality in acute myocardial infarction with Killip class III or IV: a nationwide cohort study",
      "authors": [
        {
          "given": "Lingsen",
          "family": "You"
        },
        {
          "given": "Hao",
          "family": "Li"
        },
        {
          "given": "Zhenzhen",
          "family": "Lu"
        },
        {
          "given": "Yu",
          "family": "Wang"
        },
        {
          "given": "Shanyuan",
          "family": "Hong"
        },
        {
          "given": "Mengyao",
          "family": "Wang"
        },
        {
          "given": "Tongtong",
          "family": "Zang"
        },
        {
          "given": "Lihong",
          "family": "Huang"
        },
        {
          "given": "Li",
          "family": "Shen"
        },
        {
          "given": "Junbo",
          "family": "Ge"
        }
      ],
      "journal": "Biomarker Research",
      "year": 2026,
      "volume": "14",
      "number": "1",
      "pages": "97",
      "doi": "10.1186/s40364-026-00993-1",
      "verification_sources": [
        "https://pmc.ncbi.nlm.nih.gov/articles/PMC13520256/",
        "https://link.springer.com/article/10.1186/s40364-026-00993-1"
      ],
      "role": "Discussion: clinical interpretation and scope boundaries.",
      "checked_date": "2026-10-28",
      "status": "Verified within the read scope stated in the focused primary-source audit",
      "evidence_class": "Original observational nationwide cohort; clinical association, not randomized causal proof.",
      "read_scope": "Original full text via PMC web rendering and archived article PDF. A fresh Python PMC fetch was a reCAPTCHA challenge and is explicitly excluded as article evidence.",
      "full_author_count": 10,
      "team_full_name_overlap": [
        "Lingsen You",
        "Li Shen",
        "Junbo Ge"
      ],
      "team_surname_flags": []
    },
    {
      "key": "YouSuitcordance2026",
      "title": "Vascular-device Suitcordance: a tri-ecological framework for eco-rebalancing",
      "authors": [
        {
          "given": "Lingsen",
          "family": "You"
        },
        {
          "given": "Yaxuan",
          "family": "Li"
        },
        {
          "given": "Yuchen",
          "family": "Luo"
        },
        {
          "given": "Qiang",
          "family": "Cheng"
        },
        {
          "given": "Liuliu",
          "family": "Feng"
        },
        {
          "given": "Li",
          "family": "Shen"
        },
        {
          "given": "Junbo",
          "family": "Ge"
        }
      ],
      "journal": "Trends in Molecular Medicine",
      "year": 2026,
      "volume": "",
      "number": "",
      "pages": "",
      "doi": "10.1016/j.molmed.2026.09.007",
      "verification_sources": [
        "https://www.sciencedirect.com/science/article/pii/S1471491426002236",
        "https://pubmed.ncbi.nlm.nih.gov/42827069/",
        "https://www.ebi.ac.uk/europepmc/webservices/rest/search?query=EXT_ID%3A42827069%20AND%20SRC%3AMED&format=json&resultType=core"
      ],
      "role": "Discussion immediately adjacent to the interpretation of transcriptomic recovery.",
      "checked_date": "2026-10-28",
      "status": "Verified within the read scope stated in the focused primary-source audit",
      "evidence_class": "Review/perspective proposing a tri-ecological framework and a conceptual Su-Score; not an empirical validation of the present score.",
      "read_scope": "Official Europe PMC MED abstract and full individual byline; publisher XML and publisher-deposited Crossref metadata. Full article unavailable in this retrieval; no claim to read inaccessible full text.",
      "full_author_count": 7,
      "team_full_name_overlap": [
        "Lingsen You",
        "Li Shen",
        "Junbo Ge"
      ],
      "team_surname_flags": []
    },
    {
      "key": "Cui2026",
      "title": "An immune world model for multiscale forecasting and therapeutic hypothesis generation",
      "authors": [
        {
          "given": "Taoyong",
          "family": "Cui"
        },
        {
          "given": "Xi",
          "family": "Wang"
        },
        {
          "given": "Zonghang",
          "family": "Li"
        },
        {
          "given": "Jinchao",
          "family": "Ding"
        },
        {
          "given": "Lingsen",
          "family": "You"
        },
        {
          "given": "Yuzhi",
          "family": "Xu"
        },
        {
          "given": "Wanghan",
          "family": "Xu"
        },
        {
          "given": "Fang",
          "family": "Wu"
        },
        {
          "given": "Kejun",
          "family": "Ying"
        },
        {
          "given": "Wanli",
          "family": "Ouyang"
        },
        {
          "given": "Pheng Ann",
          "family": "Heng"
        },
        {
          "given": "Ling",
          "family": "Yang"
        },
        {
          "given": "Zhenfei",
          "family": "Yin"
        },
        {
          "given": "Yingcheng",
          "family": "Wu"
        }
      ],
      "journal": "arXiv preprint arXiv:2609.14709v1",
      "year": 2026,
      "volume": "",
      "number": "",
      "pages": "",
      "doi": "10.48550/arXiv.2609.14709",
      "verification_sources": [
        "https://arxiv.org/abs/2609.14709v1",
        "https://arxiv.org/html/2609.14709v1"
      ],
      "role": "Introduction: motivation for careful population definition in longitudinal immune modeling, or Discussion: future evaluation requirements.",
      "checked_date": "2026-10-28",
      "status": "Verified within the read scope stated in the focused primary-source audit",
      "evidence_class": "Computational preprint reporting model construction and benchmark evaluation; the nominated IL-36 gamma/SIRP alpha intervention combination was not experimentally evaluated.",
      "read_scope": "Original arXiv v1 HTML, including Summary, Introduction, Discussion and relevant Methods; archived PDF text was also searched.",
      "full_author_count": 14,
      "team_full_name_overlap": [
        "Lingsen You"
      ],
      "team_surname_flags": []
    }
  ],
  "citation_revision_primary_audit": "evidence/citation_revision_20261028_primary_audit.json"
}
```
