## Supplementary material for "Follow-up availability and the robustness of immune transcriptomic recovery after myocardial infarction": Reproducibility code and derived results: reference_verification_notes.txt

```
CURRENT CITATION REVISION - 28 October 2026
The manuscript now cites 19 references, including 3 with explicit full-name overlap with the six current manuscript authors. Three contextual additions were selected from lingsenyou.com and verified against primary sources. The new audit compares every listed author position, including Guanzhao Zhang. EU-CardioRNA consortium membership remains not exhaustively enumerated.
Current records: citation_revision_20261028_audit.json/.txt and citation_revision_20261028_primary_audit.json/.txt. The current builder is code/update_citation_revision_20261028.py (--prepare before compilation; --audit after compilation). Do not run the superseded code/build_reference_audit.py to regenerate this revised bibliography.
IABP supports clinical-endpoint background only; the IWM paper is a computational preprint and its nominated therapy remains unvalidated experimentally; the tri-ecological paper supplies conceptual scope based on its official abstract. None validates the numerical findings of this study. The curated bibliography has 22 candidates, of which 19 are actually cited.

HISTORICAL RECORD BELOW - APPLIES TO THE 27 OCTOBER VERSION ONLY
The following notes retain retrieval chronology and prior choices, not the citation count or self-citation status of the current revision.

Third-study reference audit, 27 October 2026

Deliverables: references.bib; reference_audit.json; code/build_reference_audit.py.
Nineteen candidate references were verified. Bibliography entries are candidates, not a quota.
The parent manuscript should cite only records needed for its actual arguments.

Primary-source paths
- Maciejak2015 and Vanhaverbeke2019: archived original PMC XML inspected for full authors. PubMed/Europe PMC metadata verifies the consortium byline of Vanhaverbeke2019.
- Liberzon2015, Seaman2013 and Edgar2002: official PubMed records inspected.
- Wang2023, Cheng2026, Pan2026, Kiliszek2012: original publisher full-text pages inspected, including all named authors and exact dates/DOIs.
- Foroutan2018: original Springer article and PubMed record inspected.
- Rubin1976: original OUP abstract and bibliographic page inspected.
- Bang2005: Wiley original article page inspected. Publisher issue pagination 962-973 retained; a separately hosted paper PDF has a 962-972 header, documented rather than silently conflated.
- Manski1989: original journal issue in JSTOR confirms title, author, pages and DOI.
- Zhang2003: Sage original page confirms full authors, title, 2003 issue, 28(4):353-368, DOI.
- Sterne2009: original BMJ text plus PMC byline inspected.
- Efron1979: official JSTOR journal issue confirms title/byline/year/pages; DOI resolves to official Project Euclid article.
- Morris2019: original Wiley paper and archived PMC version inspected.
- vonElm2007: original PLOS Medicine full text and full byline inspected.
- Robins1995: Taylor & Francis fulltext returned403; the official JASA1995issue at https://www.jstor.org/stable/i314313 confirms all three authors and106-121pages. Publisher-indexed DOI10.1080/01621459.1995.10476493 is retained; the JSTOR archive also gives10.2307/2291134.

Crossref retrieval chronology
The earlier acquisition recorded at 2026-10-27T07:41:47.278484+00:00 successfully archived 20 DOI-metadata candidates in reference_fetch_working.json and reference_metadata_official/. R08 and V08 independently checked all 20 retained metadata-file SHA-256 values; all matched. This working inventory is not the final bibliography.
A later bibliography-verification task's separate fresh Crossref requests failed with TLS/SSL EOF. That failed refresh does not erase the earlier successful acquisition. The final curated bylines and interpretation were checked using publisher/PubMed pages and original PMC XML, supplemented by the earlier archived DOI metadata. Neither R08 nor V08 claims a new network acquisition of those archived records.
No login, captcha, paywall or access restriction was bypassed.

Actual citation inventory
At V08 verification, the manuscript body and compiled bibliography both contain 16 cited references. The curated bibliography contains 19 candidates, and the earlier Crossref working acquisition contains 20 candidates; these are three different inventories. The unused curated keys are Robins1995, Sterne2009, and vonElm2007. See actual_citation_audit.json for the exact cited keys, full listed-byline checks, and source-body hash. Rebuild this audit if citation-bearing text changes.

Self-citation audit
All listed bylines, including authors after the first author, were checked against Lingsen You, Zisu Peng, Yujun Guo, Li Shen, and Junbo Ge. No byline full-name or surname matches occur in these19candidates. Consortium memberships beyond explicit named bylines were not independently enumerated; do not imply an exhaustive institutional-team membership audit.
The IABP team paper is omitted because it does not directly support this paper's missing-assay estimand or transcriptomic result. The user's latest global instruction favors necessary independent sources and does not require padding team citations.

Interpretive guardrails
The proposed new contribution is the empirical availability/estimand audit, not a new rank scorer, missing-data estimator, or first temporal MI expression analysis. Wang2023andCheng2026are close prior work and should be acknowledged. No AI architecture or agent-performance improvement is claimed. A full-support bound includingzero does not show absence of recovery, establish MNAR, or invalidate a bounded sensitivity range. A bibliographic verification does not independently validate the cited experiments.
```
