## Supplementary material for "Follow-up availability and the robustness of immune transcriptomic recovery after myocardial infarction": Reproducibility code and derived results: references.bib

```
@article{Maciejak2015,
  author = {Maciejak, Agata and Kiliszek, Marek and Michalak, Marcin and Tulacz, Dorota and Opolski, Grzegorz and Matlak, Krzysztof and Dobrzycki, Slawomir and Segiet, Agnieszka and Gora, Monika and Burzynska, Beata},
  title = {{Gene expression profiling reveals potential prognostic biomarkers associated with the progression of heart failure}},
  journal = {Genome Medicine},
  year = {2015},
  volume = {7},
  pages = {26},
  doi = {10.1186/s13073-015-0149-z}
}

@article{Vanhaverbeke2019,
  author = {Vanhaverbeke, Maarten and Vausort, M{\'e}lanie and Veltman, Denise and Zhang, Lu and Wu, Ming and Laenen, Griet and Gillijns, Hilde and Moreau, Yves and Bartunek, Jozef and Van De Werf, Frans and Devaux, Yvan and Janssens, Stefan and Sinnaeve, Peter R. and {EU-CardioRNA COST Action CA17129}},
  title = {{Peripheral Blood RNA Levels of QSOX1 and PLBD1 Are New Independent Predictors of Left Ventricular Dysfunction After Acute Myocardial Infarction}},
  journal = {Circulation: Genomic and Precision Medicine},
  year = {2019},
  volume = {12},
  number = {12},
  pages = {e002656},
  doi = {10.1161/CIRCGEN.119.002656}
}

@article{Wang2023,
  author = {Wang, Yujue and Chen, Yu and Zhang, Teng},
  title = {{Integrated whole-genome gene expression analysis reveals an atlas of dynamic immune landscapes after myocardial infarction}},
  journal = {Frontiers in Cardiovascular Medicine},
  year = {2023},
  volume = {10},
  pages = {1087721},
  doi = {10.3389/fcvm.2023.1087721}
}

@article{Cheng2026,
  author = {Cheng, Qi and Li, Qunxing and Yin, Delu},
  title = {{Peripheral blood transcriptomes and a single-cell atlas suggest a monocyte-associated immune recovery-failure axis in STEMI}},
  journal = {PLOS ONE},
  year = {2026},
  volume = {21},
  number = {9},
  pages = {e0358983},
  doi = {10.1371/journal.pone.0358983}
}

@article{Pan2026,
  author = {Pan, Chengfeng and Chen, Zunjiang and Li, Jie and Xie, Shangli and Fan, Xingken},
  title = {{Cross-cohort blood transcriptome analysis identifies an eight-gene diagnostic index and inflammatory programs in acute myocardial infarction}},
  journal = {Frontiers in Cardiovascular Medicine},
  year = {2026},
  volume = {13},
  pages = {1904246},
  doi = {10.3389/fcvm.2026.1904246}
}

@article{Liberzon2015,
  author = {Liberzon, Arthur and Birger, Chet and Thorvaldsd{\'o}ttir, Helga and Ghandi, Mahmoud and Mesirov, Jill P. and Tamayo, Pablo},
  title = {{The Molecular Signatures Database (MSigDB) hallmark gene set collection}},
  journal = {Cell Systems},
  year = {2015},
  volume = {1},
  number = {6},
  pages = {417--425},
  doi = {10.1016/j.cels.2015.12.004}
}

@article{Foroutan2018,
  author = {Foroutan, Momeneh and Bhuva, Dharmesh D. and Lyu, Ruqian and Horan, Kristy and Cursons, Joseph and Davis, Melissa J.},
  title = {{Single sample scoring of molecular phenotypes}},
  journal = {BMC Bioinformatics},
  year = {2018},
  volume = {19},
  number = {1},
  pages = {404},
  doi = {10.1186/s12859-018-2435-4}
}

@article{Rubin1976,
  author = {Rubin, Donald B.},
  title = {{Inference and missing data}},
  journal = {Biometrika},
  year = {1976},
  volume = {63},
  number = {3},
  pages = {581--592},
  doi = {10.1093/biomet/63.3.581}
}

@article{Robins1995,
  author = {Robins, James M. and Rotnitzky, Andrea and Zhao, Lue Ping},
  title = {{Analysis of Semiparametric Regression Models for Repeated Outcomes in the Presence of Missing Data}},
  journal = {Journal of the American Statistical Association},
  year = {1995},
  volume = {90},
  number = {429},
  pages = {106--121},
  doi = {10.1080/01621459.1995.10476493}
}

@article{Bang2005,
  author = {Bang, Heejung and Robins, James M.},
  title = {{Doubly Robust Estimation in Missing Data and Causal Inference Models}},
  journal = {Biometrics},
  year = {2005},
  volume = {61},
  number = {4},
  pages = {962--973},
  doi = {10.1111/j.1541-0420.2005.00377.x}
}

@article{Seaman2013,
  author = {Seaman, Shaun R. and White, Ian R.},
  title = {{Review of inverse probability weighting for dealing with missing data}},
  journal = {Statistical Methods in Medical Research},
  year = {2013},
  volume = {22},
  number = {3},
  pages = {278--295},
  doi = {10.1177/0962280210395740}
}

@article{Manski1989,
  author = {Manski, Charles F.},
  title = {{Anatomy of the Selection Problem}},
  journal = {The Journal of Human Resources},
  year = {1989},
  volume = {24},
  number = {3},
  pages = {343--360},
  doi = {10.2307/145818}
}

@article{Zhang2003,
  author = {Zhang, Junni L. and Rubin, Donald B.},
  title = {{Estimation of Causal Effects via Principal Stratification When Some Outcomes are Truncated by ``Death''}},
  journal = {Journal of Educational and Behavioral Statistics},
  year = {2003},
  volume = {28},
  number = {4},
  pages = {353--368},
  doi = {10.3102/10769986028004353}
}

@article{Sterne2009,
  author = {Sterne, Jonathan A. C. and White, Ian R. and Carlin, John B. and Spratt, Michael and Royston, Patrick and Kenward, Michael G. and Wood, Angela M. and Carpenter, James R.},
  title = {{Multiple imputation for missing data in epidemiological and clinical research: potential and pitfalls}},
  journal = {BMJ},
  year = {2009},
  volume = {338},
  pages = {b2393},
  doi = {10.1136/bmj.b2393}
}

@article{Edgar2002,
  author = {Edgar, Ron and Domrachev, Michael and Lash, Alex E.},
  title = {{Gene Expression Omnibus: NCBI gene expression and hybridization array data repository}},
  journal = {Nucleic Acids Research},
  year = {2002},
  volume = {30},
  number = {1},
  pages = {207--210},
  doi = {10.1093/nar/30.1.207}
}

@article{Efron1979,
  author = {Efron, Bradley},
  title = {{Bootstrap Methods: Another Look at the Jackknife}},
  journal = {The Annals of Statistics},
  year = {1979},
  volume = {7},
  number = {1},
  pages = {1--26},
  doi = {10.1214/aos/1176344552}
}

@article{Morris2019,
  author = {Morris, Tim P. and White, Ian R. and Crowther, Michael J.},
  title = {{Using simulation studies to evaluate statistical methods}},
  journal = {Statistics in Medicine},
  year = {2019},
  volume = {38},
  number = {11},
  pages = {2074--2102},
  doi = {10.1002/sim.8086}
}

@article{Kiliszek2012,
  author = {Kiliszek, Marek and Burzynska, Beata and Michalak, Marcin and Gora, Monika and Winkler, Aleksandra and Maciejak, Agata and Leszczynska, Agata and Gajda, Ewa and Kochanowski, Janusz and Opolski, Grzegorz},
  title = {{Altered Gene Expression Pattern in Peripheral Blood Mononuclear Cells in Patients with Acute Myocardial Infarction}},
  journal = {PLOS ONE},
  year = {2012},
  volume = {7},
  number = {11},
  pages = {e50054},
  doi = {10.1371/journal.pone.0050054}
}

@article{vonElm2007,
  author = {von Elm, Erik and Altman, Douglas G. and Egger, Matthias and Pocock, Stuart J. and G{\o}tzsche, Peter C. and Vandenbroucke, Jan P. and {STROBE Initiative}},
  title = {{The Strengthening the Reporting of Observational Studies in Epidemiology (STROBE) Statement: Guidelines for Reporting Observational Studies}},
  journal = {PLOS Medicine},
  year = {2007},
  volume = {4},
  number = {10},
  pages = {e296},
  doi = {10.1371/journal.pmed.0040296}
}

@article{YouIABP2026,
  author = {You, Lingsen and Li, Hao and Lu, Zhenzhen and Wang, Yu and Hong, Shanyuan and Wang, Mengyao and Zang, Tongtong and Huang, Lihong and Shen, Li and Ge, Junbo},
  title = {{Intra-aortic balloon pump use and in-hospital mortality in acute myocardial infarction with Killip class III or IV: a nationwide cohort study}},
  journal = {Biomarker Research},
  year = {2026},
  volume = {14},
  number = {1},
  pages = {97},
  doi = {10.1186/s40364-026-00993-1}
}

@article{YouSuitcordance2026,
  author = {You, Lingsen and Li, Yaxuan and Luo, Yuchen and Cheng, Qiang and Feng, Liuliu and Shen, Li and Ge, Junbo},
  title = {{Vascular-device Suitcordance: a tri-ecological framework for eco-rebalancing}},
  journal = {Trends in Molecular Medicine},
  year = {2026},
  doi = {10.1016/j.molmed.2026.09.007},
  note = {Advance online publication}
}

@article{Cui2026,
  author = {Cui, Taoyong and Wang, Xi and Li, Zonghang and Ding, Jinchao and You, Lingsen and Xu, Yuzhi and Xu, Wanghan and Wu, Fang and Ying, Kejun and Ouyang, Wanli and Heng, Pheng Ann and Yang, Ling and Yin, Zhenfei and Wu, Yingcheng},
  title = {{An immune world model for multiscale forecasting and therapeutic hypothesis generation}},
  journal = {arXiv preprint arXiv:2609.14709v1},
  year = {2026},
  doi = {10.48550/arXiv.2609.14709}
}
```
