## Supplementary material for "Follow-up availability and the robustness of immune transcriptomic recovery after myocardial infarction": Reproducibility code and derived results: release_validation.json

```
{
  "checked_utc": "2026-10-28T04:23:52.603168+00:00",
  "checks": [
    {
      "check": "Exact AI statement and heading once in main",
      "passed": true
    },
    {
      "check": "No duplicated AI declaration in supplement",
      "passed": true
    },
    {
      "check": "Title and abstract on first page",
      "passed": true
    },
    {
      "check": "Six-author roster matches approved manuscript",
      "passed": true
    },
    {
      "check": "Local author confirmations recorded",
      "passed": true
    },
    {
      "check": "Full approved identity on first page",
      "passed": true
    },
    {
      "check": "Visible author order matches metadata",
      "passed": true
    },
    {
      "check": "PDF author metadata matches six-author list",
      "passed": true
    },
    {
      "check": "Confirmed collective manuscript review and approval stated",
      "passed": true
    },
    {
      "check": "Equal contributors remain the original three",
      "passed": true
    },
    {
      "check": "Confirmed no competing interests stated",
      "passed": true
    },
    {
      "check": "Superseded pending-review text removed",
      "passed": true
    },
    {
      "check": "Confirmed funding awards present",
      "passed": true
    },
    {
      "check": "main clean compile",
      "passed": true
    },
    {
      "check": "supplement clean compile",
      "passed": true
    },
    {
      "check": "Eight vector figure pages with readable font minimum",
      "passed": true
    },
    {
      "check": "Eight figures and 33 declared panels",
      "passed": true
    },
    {
      "check": "Figure_1_evidence_structure.pdf matches figuremanifest",
      "passed": true
    },
    {
      "check": "Figure_1_evidence_structure.svg matches figuremanifest",
      "passed": true
    },
    {
      "check": "Figure_1_evidence_structure.png matches figuremanifest",
      "passed": true
    },
    {
      "check": "Figure_2_observed_change.pdf matches figuremanifest",
      "passed": true
    },
    {
      "check": "Figure_2_observed_change.svg matches figuremanifest",
      "passed": true
    },
    {
      "check": "Figure_2_observed_change.png matches figuremanifest",
      "passed": true
    },
    {
      "check": "Figure_3_identification_and_tipping.pdf matches figuremanifest",
      "passed": true
    },
    {
      "check": "Figure_3_identification_and_tipping.svg matches figuremanifest",
      "passed": true
    },
    {
      "check": "Figure_3_identification_and_tipping.png matches figuremanifest",
      "passed": true
    },
    {
      "check": "Figure_4_availability_diagnostics.pdf matches figuremanifest",
      "passed": true
    },
    {
      "check": "Figure_4_availability_diagnostics.svg matches figuremanifest",
      "passed": true
    },
    {
      "check": "Figure_4_availability_diagnostics.png matches figuremanifest",
      "passed": true
    },
    {
      "check": "Figure_5_mar_estimates.pdf matches figuremanifest",
      "passed": true
    },
    {
      "check": "Figure_5_mar_estimates.svg matches figuremanifest",
      "passed": true
    },
    {
      "check": "Figure_5_mar_estimates.png matches figuremanifest",
      "passed": true
    },
    {
      "check": "Figure_6_artificial_deletion.pdf matches figuremanifest",
      "passed": true
    },
    {
      "check": "Figure_6_artificial_deletion.svg matches figuremanifest",
      "passed": true
    },
    {
      "check": "Figure_6_artificial_deletion.png matches figuremanifest",
      "passed": true
    },
    {
      "check": "Figure_7_external_conditional_evidence.pdf matches figuremanifest",
      "passed": true
    },
    {
      "check": "Figure_7_external_conditional_evidence.svg matches figuremanifest",
      "passed": true
    },
    {
      "check": "Figure_7_external_conditional_evidence.png matches figuremanifest",
      "passed": true
    },
    {
      "check": "Figure_8_score_definition_and_dependence.pdf matches figuremanifest",
      "passed": true
    },
    {
      "check": "Figure_8_score_definition_and_dependence.svg matches figuremanifest",
      "passed": true
    },
    {
      "check": "Figure_8_score_definition_and_dependence.png matches figuremanifest",
      "passed": true
    },
    {
      "check": "Final manuscript compiled after all figure exports",
      "passed": true
    },
    {
      "check": "Ten actual reviews",
      "passed": true
    },
    {
      "check": "Ten actual revision reports",
      "passed": true
    },
    {
      "check": "Isolated complete scientific rerun byte-identical",
      "passed": true
    },
    {
      "check": "Original protocol unchanged",
      "passed": true
    },
    {
      "check": "Implemented masking deviation disclosed",
      "passed": true
    },
    {
      "check": "Actual AI design and interpretation use disclosed",
      "passed": true
    },
    {
      "check": "Prior cited evidence retained and only the authorized relevant citations added",
      "passed": true
    },
    {
      "check": "Actual citation audit keys and count match the manuscript",
      "passed": true
    },
    {
      "check": "Compiled bibliography has exactly the current cited keys",
      "passed": true
    },
    {
      "check": "Citation audit records the current compiled bibliography",
      "passed": true
    },
    {
      "check": "Current citation audit compares all six manuscript authors",
      "passed": true
    },
    {
      "check": "Current citation audit applies to the revised body",
      "passed": true
    },
    {
      "check": "Every cited reference has one complete byline-audit record",
      "passed": true
    },
    {
      "check": "Bang2005 overlapping names resolve to current manuscript authors",
      "passed": true
    },
    {
      "check": "Cheng2026 overlapping names resolve to current manuscript authors",
      "passed": true
    },
    {
      "check": "Cui2026 overlapping names resolve to current manuscript authors",
      "passed": true
    },
    {
      "check": "Edgar2002 overlapping names resolve to current manuscript authors",
      "passed": true
    },
    {
      "check": "Efron1979 overlapping names resolve to current manuscript authors",
      "passed": true
    },
    {
      "check": "Foroutan2018 overlapping names resolve to current manuscript authors",
      "passed": true
    },
    {
      "check": "Kiliszek2012 overlapping names resolve to current manuscript authors",
      "passed": true
    },
    {
      "check": "Liberzon2015 overlapping names resolve to current manuscript authors",
      "passed": true
    },
    {
      "check": "Maciejak2015 overlapping names resolve to current manuscript authors",
      "passed": true
    },
    {
      "check": "Manski1989 overlapping names resolve to current manuscript authors",
      "passed": true
    },
    {
      "check": "Morris2019 overlapping names resolve to current manuscript authors",
      "passed": true
    },
    {
      "check": "Pan2026 overlapping names resolve to current manuscript authors",
      "passed": true
    },
    {
      "check": "Rubin1976 overlapping names resolve to current manuscript authors",
      "passed": true
    },
    {
      "check": "Seaman2013 overlapping names resolve to current manuscript authors",
      "passed": true
    },
    {
      "check": "Vanhaverbeke2019 overlapping names resolve to current manuscript authors",
      "passed": true
    },
    {
      "check": "Wang2023 overlapping names resolve to current manuscript authors",
      "passed": true
    },
    {
      "check": "YouIABP2026 overlapping names resolve to current manuscript authors",
      "passed": true
    },
    {
      "check": "YouSuitcordance2026 overlapping names resolve to current manuscript authors",
      "passed": true
    },
    {
      "check": "Zhang2003 overlapping names resolve to current manuscript authors",
      "passed": true
    },
    {
      "check": "Reported self-cited reference count matches the audited references",
      "passed": true
    },
    {
      "check": "The added citations are explicitly recorded as team self-citations",
      "passed": true
    },
    {
      "check": "Unexpanded consortium-membership limitation remains explicit",
      "passed": true
    },
    {
      "check": "Submission metadata title consistent",
      "passed": true
    }
  ],
  "all_passed": true,
  "pdf_pages": {
    "main": 21,
    "supplement": 15
  },
  "figure_minimum_font_sizes_pt": [
    7.712304592132568,
    7.712304592132568,
    7.6296000480651855,
    7.712304592132568,
    7.7127299308776855,
    7.712304592132568,
    7.712304592132568,
    7.7032952308654785
  ],
  "pdf_hashes": {
    "main": "197ddbb719c1a700df12d031fbb489ff2d9b660c5e2ddd285ffcde6fbb9442da",
    "supplement": "160ec9bdd45bca404a1722ba3e468be733a2ecdfc3b40cbe5ef4704f6bbc9388"
  },
  "source_body_sha256": "76fa9bed4fd14f8fc6ce91c0567893c4b337a01d38d486a78672694d51e97396",
  "citation_audit_sha256": "7c8195e34609a679d2d22ba1606facdf7623aa9d38d9ac3121574e0f547c59c5",
  "actual_cited_count": 19,
  "self_cited_reference_count": 3,
  "scope": "Local validation of the citation-revised manuscript and package. The previous version was submitted; this check does not authorize final resubmission or establish any new portal preview, submission, screening acceptance, or public posting."
}
```
