## Supplementary material for "Follow-up availability and the robustness of immune transcriptomic recovery after myocardial infarction": Reproducibility code and derived results: reproduction_hardening.json

```
{
  "date_utc": "2026-10-27T08:10:52.944277+00:00",
  "revision_task": "V06",
  "scope": "Input-provenance and portability safeguards; estimator math and scientific inputs unchanged. Core/control analyses not rerun by this task.",
  "checks": [
    {
      "check": "Original run manifests preserved byte-exact",
      "passed": true
    },
    {
      "check": "All actual gene-set and prepared-input hashes pass",
      "passed": true
    },
    {
      "check": "Actual score file matches frozen record",
      "passed": true
    },
    {
      "check": "Portable historical protocol path resolves",
      "passed": true
    },
    {
      "check": "Path traversal is rejected",
      "passed": true,
      "error": "Manifest path leaves project root"
    },
    {
      "check": "Existing gene sets are reused without changing manifest",
      "passed": true
    },
    {
      "check": "Scratch is within explicit system temporary directory",
      "passed": true
    },
    {
      "check": "Full score regeneration is byte-identical to archived CSV",
      "passed": true
    },
    {
      "check": "Modified score rejects core/control input check",
      "passed": true,
      "error": "Score file differs from the frozen score-stage record; no expectation updated"
    },
    {
      "check": "Modified local gene-set rejects scoring",
      "passed": true,
      "error": "Frozen gene-set hash mismatch: HALLMARK_INFLAMMATORY_RESPONSE"
    },
    {
      "check": "Modified local gene-set rejects acquisition",
      "passed": true,
      "error": "Frozen gene-set hash mismatch: HALLMARK_INFLAMMATORY_RESPONSE"
    },
    {
      "check": "Modified prepared metadata rejects scoring",
      "passed": true,
      "error": "Prepared-input hash mismatch: data/prepared/GSE59867_sample_metadata.csv"
    },
    {
      "check": "Changed remote definition rejected before write",
      "passed": true,
      "error": "Upstream gene-set bytes changed: HALLMARK_INFLAMMATORY_RESPONSE; frozen provenance retained"
    },
    {
      "check": "Changed remote response preserves expected manifest",
      "passed": true
    },
    {
      "check": "Matching remote bytes reacquired with historical manifest unchanged",
      "passed": true
    },
    {
      "check": "GSE59867 NPZ reserialization deterministic in recorded NumPy environment",
      "passed": true
    },
    {
      "check": "GSE123342 NPZ reserialization deterministic in recorded NumPy environment",
      "passed": true
    },
    {
      "check": "Source scores remained unchanged",
      "passed": true
    },
    {
      "check": "Eight scientific model and estimator function ASTs unchanged from pre-revision source",
      "passed": true,
      "functions": [
        "source_arrays",
        "folds_for",
        "nuisance",
        "estimates",
        "analyze_source",
        "external",
        "negative_controls",
        "artificial_deletion"
      ]
    }
  ],
  "checks_passed": 19,
  "changed_code_sha256": {
    "analyze.py": "48d3a13b8bf41fdfe974b325d148d0518ed8b5bdba83df4dd83a5581bf790625",
    "acquire_gene_sets.py": "901a96a79bc670b2459245d2092cc91b60e8db317596832d9231f1325abd4fee",
    "summarize_results.py": "a93d178f8fbfbb02093f8e2d7b009c88b0dca34b17a6d6c42365f97bff11cefe"
  },
  "original_analysis_run_hashes": {
    "analysis_run_controls.json": "6b40645717e3da7930caabfbf7934156017ba08c4525a47abe3f4ee8e93cadfe",
    "analysis_run_core.json": "37b5ccda778d4eaa5447d8880c1bdbd72a3dfab9eb61c5305b82efe1887110f7",
    "analysis_run_scores.json": "2cf2b8571b5ae755b392fed703e08454aeee38b8061d9b4d745a3dc712e4f508"
  },
  "score_sha256": "77bf8eb915b0b4f61689b088e0754dc6b54f36c2c8ad765b1e8ac83cd0051d88",
  "limitations": "Executed under Windows/Python3.11.9; no actual Linux runtime tested. Portable separator resolution tested, score CSV fixed to historical CRLF, and NPZ reserialization deterministic in the pinned NumPy environment. Fresh preparation may legitimately regenerate its derived-output manifest from hash-verified original inputs; never silently change upstream input manifests.",
  "test_setup_note": "First scratch setup attempted a cross-volume hardlink and failed before data mutation; the successful test used copied files."
}
```
