## Supplementary material for "Follow-up availability and the robustness of immune transcriptomic recovery after myocardial infarction": Reproducibility code and derived results: review_resolution.json

```
{
  "completed_utc": "2026-10-27T08:19:30.630375+00:00",
  "actual_independent_ai_review_tasks": 10,
  "actual_separate_revision_tasks": 10,
  "not_human_peer_review_or_endorsement": true,
  "records": [
    {
      "number": 1,
      "review": "reviews/R01_novelty.txt",
      "review_sha256": "c60cf2d892ec60f186ad8f075643ea5ba119af1b9973dfc167aab6b593463a00",
      "revision": "revisions/V01_novelty.txt",
      "revision_sha256": "3b74de2a4676290f7a57028ba22b9824417297d458b4c56f0a44ebf0f3053065",
      "local_revision_complete": true,
      "author_confirmation_pending": false
    },
    {
      "number": 2,
      "review": "reviews/R02_clinical.txt",
      "review_sha256": "11838548df4d2aa2c1e9db8893b4ce003d7718dc2a77ec432b0b37485c6b9e94",
      "revision": "revisions/V02_clinical.txt",
      "revision_sha256": "437a90effdbf2b8eca6c6732336a0a7ec61901b6b992c3a4c15a6846742f1999",
      "local_revision_complete": true,
      "author_confirmation_pending": false
    },
    {
      "number": 3,
      "review": "reviews/R03_data.txt",
      "review_sha256": "0b3c019a5e801dbab41d48accefbd7c5bfbfd2daa44ac18760ad60f63fb29791",
      "revision": "revisions/V03_data.txt",
      "revision_sha256": "4af4136694988a95ba40e0a6a713e707390b497c6d0c210a28f655c9c405c227",
      "local_revision_complete": true,
      "author_confirmation_pending": false
    },
    {
      "number": 4,
      "review": "reviews/R04_statistics.txt",
      "review_sha256": "c9ee4445cf6294f0494eee8786a4991bbbd5510c7257a7fc9699cb168004cf52",
      "revision": "revisions/V04_statistics.txt",
      "revision_sha256": "7451d53abfd60808f45d3ccbdee3c6f732d6081c05ed7645ec87e68828d27d96",
      "local_revision_complete": true,
      "author_confirmation_pending": false
    },
    {
      "number": 5,
      "review": "reviews/R05_leakage.txt",
      "review_sha256": "f77947a38a85e3282d52848b3836904db459bfd06086a2eb3bfa445271c9830b",
      "revision": "revisions/V05_chronology.txt",
      "revision_sha256": "21326290d189ad2abecdeb754db60510abc84f843919b31518a1370a24bc9a2e",
      "local_revision_complete": true,
      "author_confirmation_pending": false
    },
    {
      "number": 6,
      "review": "reviews/R06_reproducibility.txt",
      "review_sha256": "02045bbb81b49fc4c7b0eaf2fdb40c46057b7114037eb1f0fefd9a1eb92d3448",
      "revision": "revisions/V06_reproducibility.txt",
      "revision_sha256": "e735d7d2c7eeea385ec2ab6dcefc0b2cf391719c7659c28a5d249a6eddbc2eca",
      "local_revision_complete": true,
      "author_confirmation_pending": false
    },
    {
      "number": 7,
      "review": "reviews/R07_figures.txt",
      "review_sha256": "4d778555438099d7092b990835faa83f8b7bfa4f3883e8442422b2c8d57c00c6",
      "revision": "revisions/V07_figures.txt",
      "revision_sha256": "5ee355d65d7d2d8681a9f94890791cbee9d33a6d5e0bf5dfd208cd1903fd7d11",
      "local_revision_complete": true,
      "author_confirmation_pending": false
    },
    {
      "number": 8,
      "review": "reviews/R08_references.txt",
      "review_sha256": "d2d6540402fe588ee26b33899d29e471dd7d5e4da981b4b2ec30f034e3fdd954",
      "revision": "revisions/V08_references.txt",
      "revision_sha256": "f9bea32fe112b6af5dfebf4542f9dbf71facd013d3a039c1c0f6dc8adf953329",
      "local_revision_complete": true,
      "author_confirmation_pending": false
    },
    {
      "number": 9,
      "review": "reviews/R09_writing.txt",
      "review_sha256": "6e58a58efd94a5c60026cd2a6dac048f7a5a19b1b0ffe315c40bb69d6d60f0a6",
      "revision": "revisions/V09_layout.txt",
      "revision_sha256": "389f2742775b2c40b8d0b60d0cc80ec16d9fcb158c81132db2770b2b5a58ddb8",
      "local_revision_complete": true,
      "author_confirmation_pending": false
    },
    {
      "number": 10,
      "review": "reviews/R10_submission.txt",
      "review_sha256": "4562e25db8bfbe9bc517533dc91ec649a433d76fbd7afcd22bae705c5b3456b3",
      "revision": "revisions/V10_submission.txt",
      "revision_sha256": "579b9a92f218574e5f9b52fcbc23b9bdeecd8f5b501590a634fe53a5a216395f",
      "local_revision_complete": true,
      "author_confirmation_pending": true
    }
  ],
  "integration": "Exact text replacements in revisions/integration.json plus documented generator/code changes; all final outputs recompiled and numerically checked. Root fixed the closing quotation mark in the masking-deviation sentence.",
  "conflict_resolution": "Treat protocol rank-weight wording versus standardized-score weighting as an explicit post-analysis implementation deviation, rather than silently harmonizing the frozen plan. Preserve moderate-scenario primary robustness while reporting unrestricted nonidentification. External data remain unlinked/conditional.",
  "remaining": "Final author intellectual review and specific competing-interest disclosure remain pending, as does final Submit. The current grouped author response affirms five funding awards and applicable secondary-analysis requirements; AI scope confirmed. No individual roles or institutional approval identifiers invented."
}
```
