## Supplementary material for "Follow-up availability and the robustness of immune transcriptomic recovery after myocardial infarction": Reproducibility code and derived results: six_author_citation_audit.json

```
{
  "schema_version": 1,
  "artifact_type": "machine_readable_derivative_of_existing_six_author_audit",
  "created_utc": "2026-10-27T11:19:11.084055+00:00",
  "checked_utc": "2026-10-27T11:10:55.605029+00:00",
  "new_independent_review": false,
  "new_web_verification_in_this_conversion": false,
  "provenance": {
    "source_audit": "evidence/six_author_citation_audit_20261027.txt",
    "source_audit_sha256": "e532546c7fb98ba6eeec73a5c6968d0b75b506583e47b0a133e21c43c79c4535",
    "source_audit_task": "/root/biorxiv_delivery_check",
    "conversion_task": "/root/biorxiv_author_confirmation_update/six_author_citation_audit",
    "conversion_scope": "Structured transcription of the pre-existing six-author audit. Only local source hashes, row counts, and historical cited-key agreement were checked during conversion."
  },
  "source_body_sha256": "2a5ddcec2073895651e60a0fa8c3ca6f8a997703841dfd06da8518db54e7f81b",
  "source_reference_audit_sha256": "7f2a187ee1c8d0961a4f73425c4fa6b665c29b2a5b6416e96c99196dcea99186",
  "team_comparison_names": [
    "Lingsen You",
    "Guanzhao Zhang",
    "Zisu Peng",
    "Yujun Guo",
    "Li Shen",
    "Junbo Ge"
  ],
  "actual_cited_count": 16,
  "actual_cited_keys": [
    "Bang2005",
    "Cheng2026",
    "Edgar2002",
    "Efron1979",
    "Foroutan2018",
    "Kiliszek2012",
    "Liberzon2015",
    "Maciejak2015",
    "Manski1989",
    "Morris2019",
    "Pan2026",
    "Rubin1976",
    "Seaman2013",
    "Vanhaverbeke2019",
    "Wang2023",
    "Zhang2003"
  ],
  "compiled_bibliography_keys": [
    "Bang2005",
    "Cheng2026",
    "Edgar2002",
    "Efron1979",
    "Foroutan2018",
    "Kiliszek2012",
    "Liberzon2015",
    "Maciejak2015",
    "Manski1989",
    "Morris2019",
    "Pan2026",
    "Rubin1976",
    "Seaman2013",
    "Vanhaverbeke2019",
    "Wang2023",
    "Zhang2003"
  ],
  "compiled_matches_current_body": true,
  "compiled_check_provenance": "Reused from historical actual_citation_audit.json; current body hash and cited-key list agree. No new PDF or LaTeX bibliography check in this conversion.",
  "listed_byline_entries_count": 72,
  "individual_name_occurrences_count": 71,
  "collective_byline_entries_count": 1,
  "full_name_overlap_count": 0,
  "full_name_overlap_scope": "All explicitly listed individual byline names, comparing every position against the six named manuscript authors; not unexpanded group membership or a wider institutional research team.",
  "full_name_overlaps": [],
  "surname_flag_count": 3,
  "surname_flags": [
    {
      "key": "Vanhaverbeke2019",
      "listed_name": "Lu Zhang",
      "manuscript_author": "Guanzhao Zhang",
      "resolution": "Distinct recorded given name; no individual full-name match."
    },
    {
      "key": "Wang2023",
      "listed_name": "Teng Zhang",
      "manuscript_author": "Guanzhao Zhang",
      "resolution": "Distinct recorded given name; no individual full-name match."
    },
    {
      "key": "Zhang2003",
      "listed_name": "Junni L. Zhang",
      "manuscript_author": "Guanzhao Zhang",
      "resolution": "Distinct recorded given name; no individual full-name match."
    }
  ],
  "all_explicitly_listed_bylines_covered": true,
  "consortium_membership_enumerated": false,
  "team_self_citation_count_conclusive": false,
  "collective_byline_limitations": [
    {
      "key": "Vanhaverbeke2019",
      "collective_name": "EU-CardioRNA COST Action CA17129",
      "membership_enumerated": false
    }
  ],
  "limitation": "No matching explicitly listed individual byline names was found. The EU-CardioRNA COST Action CA17129 membership was not enumerated, undocumented aliases and research-team membership beyond the six comparison names were not inferred. Therefore this is not a conclusive zero for every possible team self-citation or consortium membership.",
  "source_completeness_note": "Prior audit reports 14 archived Crossref metadata hashes matched; GEO2002 incomplete DOI byline was resolved from original PMC; Kiliszek2012 and Morris2019 bylines were checked against original PLOS/PMC; Vanhaverbeke group membership remains unexpanded. Zhang2003 direct publisher fetch timed out; intact archived DOI metadata and official indexed title were used. This JSON conversion does not newly verify these claims.",
  "cited_records": [
    {
      "key": "Bang2005",
      "doi": "10.1111/j.1541-0420.2005.00377.x",
      "listed_byline_count": 2,
      "listed_byline_names": [
        "Heejung Bang",
        "James M. Robins"
      ],
      "primary_source_urls": [
        "https://onlinelibrary.wiley.com/doi/full/10.1111/j.1541-0420.2005.00377.x"
      ],
      "provenance": "Transcribed from existing six_author_citation_audit_20261027.txt; no new source verification in JSON conversion."
    },
    {
      "key": "Cheng2026",
      "doi": "10.1371/journal.pone.0358983",
      "listed_byline_count": 3,
      "listed_byline_names": [
        "Qi Cheng",
        "Qunxing Li",
        "Delu Yin"
      ],
      "primary_source_urls": [
        "https://journals.plos.org/plosone/article?id=10.1371/journal.pone.0358983"
      ],
      "provenance": "Transcribed from existing six_author_citation_audit_20261027.txt; no new source verification in JSON conversion."
    },
    {
      "key": "Edgar2002",
      "doi": "10.1093/nar/30.1.207",
      "listed_byline_count": 3,
      "listed_byline_names": [
        "Ron Edgar",
        "Michael Domrachev",
        "Alex E. Lash"
      ],
      "primary_source_urls": [
        "https://pubmed.ncbi.nlm.nih.gov/11752295/",
        "https://pmc.ncbi.nlm.nih.gov/articles/PMC99122/"
      ],
      "provenance": "Transcribed from existing six_author_citation_audit_20261027.txt; no new source verification in JSON conversion."
    },
    {
      "key": "Efron1979",
      "doi": "10.1214/aos/1176344552",
      "listed_byline_count": 1,
      "listed_byline_names": [
        "Bradley Efron"
      ],
      "primary_source_urls": [
        "https://www.jstor.org/stable/2958830",
        "https://www.jstor.org/stable/i348796"
      ],
      "provenance": "Transcribed from existing six_author_citation_audit_20261027.txt; no new source verification in JSON conversion."
    },
    {
      "key": "Foroutan2018",
      "doi": "10.1186/s12859-018-2435-4",
      "listed_byline_count": 6,
      "listed_byline_names": [
        "Momeneh Foroutan",
        "Dharmesh D. Bhuva",
        "Ruqian Lyu",
        "Kristy Horan",
        "Joseph Cursons",
        "Melissa J. Davis"
      ],
      "primary_source_urls": [
        "https://link.springer.com/article/10.1186/s12859-018-2435-4"
      ],
      "provenance": "Transcribed from existing six_author_citation_audit_20261027.txt; no new source verification in JSON conversion."
    },
    {
      "key": "Kiliszek2012",
      "doi": "10.1371/journal.pone.0050054",
      "listed_byline_count": 10,
      "listed_byline_names": [
        "Marek Kiliszek",
        "Beata Burzynska",
        "Marcin Michalak",
        "Monika Gora",
        "Aleksandra Winkler",
        "Agata Maciejak",
        "Agata Leszczynska",
        "Ewa Gajda",
        "Janusz Kochanowski",
        "Grzegorz Opolski"
      ],
      "primary_source_urls": [
        "https://journals.plos.org/plosone/article?id=10.1371/journal.pone.0050054"
      ],
      "provenance": "Transcribed from existing six_author_citation_audit_20261027.txt; no new source verification in JSON conversion."
    },
    {
      "key": "Liberzon2015",
      "doi": "10.1016/j.cels.2015.12.004",
      "listed_byline_count": 6,
      "listed_byline_names": [
        "Arthur Liberzon",
        "Chet Birger",
        "Helga Thorvaldsdóttir",
        "Mahmoud Ghandi",
        "Jill P. Mesirov",
        "Pablo Tamayo"
      ],
      "primary_source_urls": [
        "https://pubmed.ncbi.nlm.nih.gov/26771021/"
      ],
      "provenance": "Transcribed from existing six_author_citation_audit_20261027.txt; no new source verification in JSON conversion."
    },
    {
      "key": "Maciejak2015",
      "doi": "10.1186/s13073-015-0149-z",
      "listed_byline_count": 10,
      "listed_byline_names": [
        "Agata Maciejak",
        "Marek Kiliszek",
        "Marcin Michalak",
        "Dorota Tulacz",
        "Grzegorz Opolski",
        "Krzysztof Matlak",
        "Slawomir Dobrzycki",
        "Agnieszka Segiet",
        "Monika Gora",
        "Beata Burzynska"
      ],
      "primary_source_urls": [
        "https://pmc.ncbi.nlm.nih.gov/articles/PMC4432772/"
      ],
      "provenance": "Transcribed from existing six_author_citation_audit_20261027.txt; no new source verification in JSON conversion."
    },
    {
      "key": "Manski1989",
      "doi": "10.2307/145818",
      "listed_byline_count": 1,
      "listed_byline_names": [
        "Charles F. Manski"
      ],
      "primary_source_urls": [
        "https://www.jstor.org/stable/i301266"
      ],
      "provenance": "Transcribed from existing six_author_citation_audit_20261027.txt; no new source verification in JSON conversion."
    },
    {
      "key": "Morris2019",
      "doi": "10.1002/sim.8086",
      "listed_byline_count": 3,
      "listed_byline_names": [
        "Tim P. Morris",
        "Ian R. White",
        "Michael J. Crowther"
      ],
      "primary_source_urls": [
        "https://doi.org/10.1002/sim.8086",
        "https://pmc.ncbi.nlm.nih.gov/articles/PMC6492164/"
      ],
      "provenance": "Transcribed from existing six_author_citation_audit_20261027.txt; no new source verification in JSON conversion."
    },
    {
      "key": "Pan2026",
      "doi": "10.3389/fcvm.2026.1904246",
      "listed_byline_count": 5,
      "listed_byline_names": [
        "Chengfeng Pan",
        "Zunjiang Chen",
        "Jie Li",
        "Shangli Xie",
        "Xingken Fan"
      ],
      "primary_source_urls": [
        "https://www.frontiersin.org/journals/cardiovascular-medicine/articles/10.3389/fcvm.2026.1904246/full"
      ],
      "provenance": "Transcribed from existing six_author_citation_audit_20261027.txt; no new source verification in JSON conversion."
    },
    {
      "key": "Rubin1976",
      "doi": "10.1093/biomet/63.3.581",
      "listed_byline_count": 1,
      "listed_byline_names": [
        "Donald B. Rubin"
      ],
      "primary_source_urls": [
        "https://academic.oup.com/biomet/article-abstract/63/3/581/270932"
      ],
      "provenance": "Transcribed from existing six_author_citation_audit_20261027.txt; no new source verification in JSON conversion."
    },
    {
      "key": "Seaman2013",
      "doi": "10.1177/0962280210395740",
      "listed_byline_count": 2,
      "listed_byline_names": [
        "Shaun R. Seaman",
        "Ian R. White"
      ],
      "primary_source_urls": [
        "https://pubmed.ncbi.nlm.nih.gov/21220355/"
      ],
      "provenance": "Transcribed from existing six_author_citation_audit_20261027.txt; no new source verification in JSON conversion."
    },
    {
      "key": "Vanhaverbeke2019",
      "doi": "10.1161/CIRCGEN.119.002656",
      "listed_byline_count": 14,
      "listed_byline_names": [
        "Maarten Vanhaverbeke",
        "Mélanie Vausort",
        "Denise Veltman",
        "Lu Zhang",
        "Ming Wu",
        "Griet Laenen",
        "Hilde Gillijns",
        "Yves Moreau",
        "Jozef Bartunek",
        "Frans Van De Werf",
        "Yvan Devaux",
        "Stefan Janssens",
        "Peter R. Sinnaeve",
        "EU-CardioRNA COST Action CA17129"
      ],
      "primary_source_urls": [
        "https://pubmed.ncbi.nlm.nih.gov/31756302/",
        "https://pmc.ncbi.nlm.nih.gov/articles/PMC6922070/"
      ],
      "provenance": "Transcribed from existing six_author_citation_audit_20261027.txt; no new source verification in JSON conversion."
    },
    {
      "key": "Wang2023",
      "doi": "10.3389/fcvm.2023.1087721",
      "listed_byline_count": 3,
      "listed_byline_names": [
        "Yujue Wang",
        "Yu Chen",
        "Teng Zhang"
      ],
      "primary_source_urls": [
        "https://www.frontiersin.org/journals/cardiovascular-medicine/articles/10.3389/fcvm.2023.1087721/full"
      ],
      "provenance": "Transcribed from existing six_author_citation_audit_20261027.txt; no new source verification in JSON conversion."
    },
    {
      "key": "Zhang2003",
      "doi": "10.3102/10769986028004353",
      "listed_byline_count": 2,
      "listed_byline_names": [
        "Junni L. Zhang",
        "Donald B. Rubin"
      ],
      "primary_source_urls": [
        "https://journals.sagepub.com/doi/10.3102/10769986028004353"
      ],
      "provenance": "Transcribed from existing six_author_citation_audit_20261027.txt; no new source verification in JSON conversion."
    }
  ]
}
```
