## Supplementary material for "Follow-up availability and the robustness of immune transcriptomic recovery after myocardial infarction": Reproducibility code and derived results: six_author_citation_audit_20261027.txt

```
Six-author cited-byline audit — 27 October 2026
Third study: VascTime_20261027; independent AI audit task /root/biorxiv_delivery_check.
Checked UTC: 2026-10-27T11:10:55.605029+00:00
Current comparison roster: Lingsen You; Guanzhao Zhang; Zisu Peng; Yujun Guo; Li Shen; Junbo Ge.
Adding Guanzhao Zhang to the comparison roster follows the user-requested author insertion. This audit does not confirm his study-specific affiliation, contribution or approval.

RESULT AND EXACT SCOPE
The current manuscript body cites 16 references. Across their 72 explicitly listed byline entries (71 individual-name occurrences and one group entry), no individual full-name match was found with the six current manuscript authors. All byline positions were compared, not just first authors. Name comparison ignored case, punctuation and diacritics; surnames were separately flagged for disambiguation.
The three surname flags are Lu Zhang (Vanhaverbeke2019), Teng Zhang (Wang2023), and Junni L. Zhang (Zhang2003). These recorded given names do not match Guanzhao Zhang. A generic Zhang surname was not counted as a team self-citation.
IMPORTANT LIMITATION: Vanhaverbeke2019 is also credited on behalf of EU-CardioRNA COST Action CA17129. That group's complete membership was not enumerated or matched. Therefore the supported conclusion is no matching explicitly listed individual byline names, NOT a conclusive zero for all possible team self-citations or consortium membership. Research-team membership beyond the six named authors and undocumented name aliases were not inferred.

EVIDENCE AND COMPLETENESS
Fourteen of the 16 cited records have archived DOI metadata under evidence/reference_metadata_official/. Their SHA-256 values were recomputed against evidence/reference_fetch_working.json; all fourteen matched. These are retained earlier acquisitions, not new Crossref downloads.
The archived GEO2002 Crossref record lists only R. Edgar and is NOT sufficient for a complete-byline claim. That gap was resolved by directly reading the original PMC article https://pmc.ncbi.nlm.nih.gov/articles/PMC99122/: Ron Edgar, Michael Domrachev and Alex E. Lash are explicitly shown.
Kiliszek2012 and Morris2019 have no archived Crossref entry in that inventory. Their complete individual bylines were freshly verified against the original PLOS article and original PMC paper, respectively: https://journals.plos.org/plosone/article?id=10.1371/journal.pone.0050054 and https://pmc.ncbi.nlm.nih.gov/articles/PMC6492164/.
Maciejak2015 and Vanhaverbeke2019 were additionally checked using the archived primary PMC XML. The current original Vanhaverbeke2019 PMC page confirms thirteen named people including Lu Zhang and the on-behalf-of group credit: https://pmc.ncbi.nlm.nih.gov/articles/PMC6922070/. The group membership gap remains open.
Wang2023's original Frontiers page was freshly read and confirms Yujue Wang, Yu Chen and Teng Zhang. Zhang2003's publisher page timed out on direct fetch; the intact archived DOI metadata and official Sage indexed article title independently specify Junni L. Zhang and Donald B. Rubin. No fresh full-text fetch is claimed for that article.
For remaining rows, the complete archived publisher-deposited DOI byline was checked against the curated primary-source record. Capitalization, accents, initials and spaces differ in some entries, but no surname ambiguities involving the current authors arise beyond the three Zhang names resolved above.

ACTUAL CITED REFERENCES — ALL LISTED NAMES
Bang2005 | DOI 10.1111/j.1541-0420.2005.00377.x | 2 byline entries
Heejung Bang; James M. Robins
Primary-source record: https://onlinelibrary.wiley.com/doi/full/10.1111/j.1541-0420.2005.00377.x

Cheng2026 | DOI 10.1371/journal.pone.0358983 | 3 byline entries
Qi Cheng; Qunxing Li; Delu Yin
Primary-source record: https://journals.plos.org/plosone/article?id=10.1371/journal.pone.0358983

Edgar2002 | DOI 10.1093/nar/30.1.207 | 3 byline entries
Ron Edgar; Michael Domrachev; Alex E. Lash
Primary-source record: https://pubmed.ncbi.nlm.nih.gov/11752295/ ; https://pmc.ncbi.nlm.nih.gov/articles/PMC99122/

Efron1979 | DOI 10.1214/aos/1176344552 | 1 byline entries
Bradley Efron
Primary-source record: https://www.jstor.org/stable/2958830 ; https://www.jstor.org/stable/i348796

Foroutan2018 | DOI 10.1186/s12859-018-2435-4 | 6 byline entries
Momeneh Foroutan; Dharmesh D. Bhuva; Ruqian Lyu; Kristy Horan; Joseph Cursons; Melissa J. Davis
Primary-source record: https://link.springer.com/article/10.1186/s12859-018-2435-4

Kiliszek2012 | DOI 10.1371/journal.pone.0050054 | 10 byline entries
Marek Kiliszek; Beata Burzynska; Marcin Michalak; Monika Gora; Aleksandra Winkler; Agata Maciejak; Agata Leszczynska; Ewa Gajda; Janusz Kochanowski; Grzegorz Opolski
Primary-source record: https://journals.plos.org/plosone/article?id=10.1371/journal.pone.0050054

Liberzon2015 | DOI 10.1016/j.cels.2015.12.004 | 6 byline entries
Arthur Liberzon; Chet Birger; Helga Thorvaldsdóttir; Mahmoud Ghandi; Jill P. Mesirov; Pablo Tamayo
Primary-source record: https://pubmed.ncbi.nlm.nih.gov/26771021/

Maciejak2015 | DOI 10.1186/s13073-015-0149-z | 10 byline entries
Agata Maciejak; Marek Kiliszek; Marcin Michalak; Dorota Tulacz; Grzegorz Opolski; Krzysztof Matlak; Slawomir Dobrzycki; Agnieszka Segiet; Monika Gora; Beata Burzynska
Primary-source record: https://pmc.ncbi.nlm.nih.gov/articles/PMC4432772/

Manski1989 | DOI 10.2307/145818 | 1 byline entries
Charles F. Manski
Primary-source record: https://www.jstor.org/stable/i301266

Morris2019 | DOI 10.1002/sim.8086 | 3 byline entries
Tim P. Morris; Ian R. White; Michael J. Crowther
Primary-source record: https://doi.org/10.1002/sim.8086 ; https://pmc.ncbi.nlm.nih.gov/articles/PMC6492164/

Pan2026 | DOI 10.3389/fcvm.2026.1904246 | 5 byline entries
Chengfeng Pan; Zunjiang Chen; Jie Li; Shangli Xie; Xingken Fan
Primary-source record: https://www.frontiersin.org/journals/cardiovascular-medicine/articles/10.3389/fcvm.2026.1904246/full

Rubin1976 | DOI 10.1093/biomet/63.3.581 | 1 byline entries
Donald B. Rubin
Primary-source record: https://academic.oup.com/biomet/article-abstract/63/3/581/270932

Seaman2013 | DOI 10.1177/0962280210395740 | 2 byline entries
Shaun R. Seaman; Ian R. White
Primary-source record: https://pubmed.ncbi.nlm.nih.gov/21220355/

Vanhaverbeke2019 | DOI 10.1161/CIRCGEN.119.002656 | 14 byline entries
Maarten Vanhaverbeke; Mélanie Vausort; Denise Veltman; Lu Zhang; Ming Wu; Griet Laenen; Hilde Gillijns; Yves Moreau; Jozef Bartunek; Frans Van De Werf; Yvan Devaux; Stefan Janssens; Peter R. Sinnaeve; EU-CardioRNA COST Action CA17129
Primary-source record: https://pubmed.ncbi.nlm.nih.gov/31756302/ ; https://pmc.ncbi.nlm.nih.gov/articles/PMC6922070/

Wang2023 | DOI 10.3389/fcvm.2023.1087721 | 3 byline entries
Yujue Wang; Yu Chen; Teng Zhang
Primary-source record: https://www.frontiersin.org/journals/cardiovascular-medicine/articles/10.3389/fcvm.2023.1087721/full

Zhang2003 | DOI 10.3102/10769986028004353 | 2 byline entries
Junni L. Zhang; Donald B. Rubin
Primary-source record: https://journals.sagepub.com/doi/10.3102/10769986028004353

REPRODUCIBILITY / NON-MUTATION
Current manuscript/body.tex SHA-256: 2a5ddcec2073895651e60a0fa8c3ca6f8a997703841dfd06da8518db54e7f81b
Current evidence/reference_audit.json SHA-256: 7f2a187ee1c8d0961a4f73425c4fa6b665c29b2a5b6416e96c99196dcea99186
Actual keys: Bang2005, Cheng2026, Edgar2002, Efron1979, Foroutan2018, Kiliszek2012, Liberzon2015, Maciejak2015, Manski1989, Morris2019, Pan2026, Rubin1976, Seaman2013, Vanhaverbeke2019, Wang2023, Zhang2003
The older evidence/actual_citation_audit.json remains a five-author historical check and must not be described as a six-author audit. This focused report supplies the new roster comparison and explicitly changes the surname-flag result from zero to three resolved nonmatching listed individuals.
Only this audit report was written. No manuscript, author metadata, code, archive, portal state, citation list, scientific result, or release attestation was modified. No extra group-membership search was pursued after the limitation was identified.
```
