## Supplementary material for "Follow-up availability and the robustness of immune transcriptomic recovery after myocardial infarction": Reproducibility code and derived results: supplement_build_manifest.json

```
{
  "built_utc": "2026-10-27T08:13:38.895226+00:00",
  "source_tables": [
    "artificial_deletion_masks.csv",
    "artificial_deletion_results.csv",
    "artificial_deletion_summary.csv",
    "artificial_parent_index.csv",
    "availability_null.csv",
    "baseline_balance.csv",
    "baseline_score_correlations.csv",
    "bootstrap_failures_Discharge.csv",
    "bootstrap_failures_M1.csv",
    "bootstrap_failures_M6.csv",
    "bootstrap_intervals.csv",
    "external_conditional_scenarios.csv",
    "external_estimates.csv",
    "gene_set_coverage.csv",
    "gene_set_overlap.csv",
    "model_sensitivity.csv",
    "selection_calibration.csv",
    "selection_metrics.csv",
    "source_availability.csv",
    "source_estimates.csv",
    "source_mnar_scenarios.csv",
    "source_nuisance_predictions.csv",
    "tipping_standardized.csv"
  ],
  "supplement_sha256": "900bc7355cd59d80b65abc93cf8047fc10a4228099e2b1a424cbe48ad7e278b9",
  "builder_sha256": "45a896582dfdeafbf76d029475869e67a80b36867304ace763c35f13e862355a",
  "note": "Derived tables from saved analysis; no additional scientific model fitted."
}
```
