## Supplementary material for "Follow-up availability and the robustness of immune transcriptomic recovery after myocardial infarction": Reproducibility code and derived results: HISTORICAL_EVIDENCE_NOTE.txt

```
Dated evidence and review reports describe the manuscript state at their recorded time.
In particular, evidence/six_author_citation_audit_20261027.txt and evidence/six_author_citation_audit.json are historical pre-revision byline audits, not the current citation count or self-citation assessment.
The current citation revision is documented by evidence/citation_revision_20261028_audit.json and its text report.
Earlier numerical reproduction and scientific review records are retained as provenance; a citation revision is not a new scientific rerun or independent expert endorsement.
```
