## Supplementary material for "Follow-up availability and the robustness of immune transcriptomic recovery after myocardial infarction": Reproducibility code and derived results: figure_pages.tex

```
\clearpage\begin{figure}[p]\centering\setstretch{1}
\includegraphics[width=17cm,height=20cm,keepaspectratio]{../figures/Figure_1_evidence_structure.pdf}
\caption{\textbf{Evidence structure and follow-up assay availability}. (A) The linked GSE59867 source series permits paired comparisons and assumption-dependent cohort-completion analyses. GSE123342 provides unlinked marginal comparisons; its completion scenarios additionally require unverified subset membership. PBMC, peripheral blood mononuclear cells. (B) Deposited source assays for the same 111 baseline STEMI participants; pale segments indicate unavailable assays, not documented deaths or withdrawals. (C) All observed visit-availability patterns, with their participant counts. Ten participants have a missing intermediate visit followed by an available assay. (D) Accounting of all 192 external deposited arrays. Four explicitly labeled technical replicates were removed; 188 arrays remain, including 22 CAD comparators not used in the MI temporal contrasts. Assay counts across unlinked external visits are not verified counts of retained participants. The two cohorts are not pooled into a claimed independent-patient total.}\label{fig:1}
\end{figure}\clearpage
\clearpage\begin{figure}[p]\centering\setstretch{1}
\includegraphics[width=17cm,height=20cm,keepaspectratio]{../figures/Figure_2_observed_change.pdf}
\caption{\textbf{Observed transcriptomic change and the effect of baseline composition}. (A) Inflammatory-response rank scores in the source cohort. Boxes show medians and interquartile ranges; whiskers extend to the most extreme observations within 1.5 interquartile ranges. Points show every assay, with horizontal jitter only. (B) Authenticated admission/month-6 pairs for 83 participants; the diagonal denotes equal scores. (C) Marginal change subtracts the mean of all 111 admission scores from the available follow-up mean. Paired-completer change subtracts each completer's own admission score. Bars are 95\% percentile intervals from 2,000 participant bootstrap draws. (D) The two contrasts for all seven fixed scores at month 6. Each connecting segment equals the completer admission mean minus the all-baseline mean; it is a baseline-composition component, not an uncertainty interval. Scores measure relative within-sample enrichment and are not clinical recovery outcomes. The shared legend applies to panels C and D.}\label{fig:2}
\end{figure}\clearpage
\clearpage\begin{figure}[p]\centering\setstretch{1}
\includegraphics[width=17cm,height=20cm,keepaspectratio]{../figures/Figure_3_identification_and_tipping.pdf}
\caption{\textbf{Identification intervals and explicit unavailable-assay assumptions}. (A) Pale bands are full-support completion intervals for the primary inflammatory score, allowing the unavailable-assay mean anywhere in [0,1]. Narrow lines are observed marginal 95\% bootstrap confidence intervals and points are marginal estimates. Identification intervals and sampling intervals answer different questions. (B) Completed-cohort change when the unavailable mean differs from the observed mean by minus two to plus two observed follow-up standard deviations (SD). These are assumption scenarios, not measured outcomes. The primary score remains negative throughout this grid. (C) Missing-minus-observed mean shift, in observed SD units, required to bring each marginal score change to zero. Secondary scores and visits are descriptive. (D) The primary month-6 tipping mean is 0.6525, versus an observed mean of 0.6129. The shaded observed score range is descriptive and is not imposed as a support bound. All completion results assume a defined assay outcome for every baseline participant; undefined outcomes after death are not resolved.}\label{fig:3}
\end{figure}\clearpage
\clearpage\begin{figure}[p]\centering\setstretch{1}
\includegraphics[width=17cm,height=20cm,keepaspectratio]{../figures/Figure_4_availability_diagnostics.pdf}
\caption{\textbf{Held-out availability prediction and baseline-balance diagnostics}. (A) Month-6 logistic availability AUROC compared with 99 patient-level availability-label permutations that preserve the observed count. The observed AUROC is 0.602; this diagnostic does not establish the natural missingness mechanism. (B) Held-out logistic predictions grouped into five approximately equal-sized bins separately at each visit. Points show bin mean predicted probability and observed availability; lines only connect bins. (C) Month-6 held-out propensity distributions in the 83 available and 28 unavailable participants. Dotted lines mark the primary clipping limits, 0.05 and 0.95. (D) Admission-score mean differences between available participants and all 111 baseline participants, before and after inverse-probability weighting, divided by the all-baseline SD. Connecting segments show the weighting-induced change in balance. Predictive performance and balance do not prove missing at random, and weighted balance need not improve for every score.}\label{fig:4}
\end{figure}\clearpage
\clearpage\begin{figure}[p]\centering\setstretch{1}
\includegraphics[width=17cm,height=20cm,keepaspectratio]{../figures/Figure_5_mar_estimates.pdf}
\caption{\textbf{Assumption-dependent adjustment, precision and model sensitivity}. (A) Primary-score changes from observed marginals, normalized inverse-probability weighting (IPW), g-computation and augmented inverse-probability weighting (AIPW). Bars are 95\% percentile participant-bootstrap intervals. Observed estimates use 2,000 draws; nuisance-refit intervals use 500 draws, with 499 successful fits at discharge because one draw had degenerate training availability. (B) Month-6 adjustments minus the observed marginal estimate for all seven scores, multiplied by 1,000. (C) Distribution of inverse held-out propensities among the 83 month-6 available participants. The effective sample size is 72.2 and the maximum weight is 5.70. (D) Prespecified changes to logistic regularization, ridge regularization, fold count and propensity clipping. The vertical dashed line is the observed marginal estimate. These are sensitivity analyses, not externally selected models. Adjusted estimates require missing-at-random, positivity and model assumptions; agreement among estimators is not evidence that those assumptions hold. The shared legend applies to panels A and D.}\label{fig:5}
\end{figure}\clearpage
\clearpage\begin{figure}[p]\centering\setstretch{1}
\includegraphics[width=17cm,height=20cm,keepaspectratio]{../figures/Figure_6_artificial_deletion.pdf}
\caption{\textbf{Artificial-deletion stress tests on the observed six-month parent set}. The known-data parent consists of the 83 actual month-6 completers. Each deletion rule and planned fraction was repeated for 50 masks; these masks are not independent cohorts or new patients. Panels A-C show mean signed error and panels D-F show root mean squared error (RMSE) of the primary-score completed-cohort contrast relative to its known parent value. Columns represent uniform deletion, deletion depending on the baseline inflammatory score, and deletion depending on the follow-up inflammatory score. The planned 10\%, 25\% and 40\% deletion fractions remove 8, 21 and 33 records, respectively. Observed-marginal, IPW and AIPW estimates are recomputed for each masked dataset. All panels within a row share a vertical scale. Follow-up-dependent deletion creates persistent error that baseline-only adjustment does not remove. These deliberately imposed mechanisms cannot diagnose why assays are absent in the original data.}\label{fig:6}
\end{figure}\clearpage
\clearpage\begin{figure}[p]\centering\setstretch{1}
\includegraphics[width=17cm,height=20cm,keepaspectratio]{../figures/Figure_7_external_conditional_evidence.pdf}
\caption{\textbf{External marginal evidence and explicitly conditional completion scenarios}. (A) Inflammatory-response score distributions for 65 admission, 64 day-30 and 37 year-1 external MI assays, after explicit technical-replicate removal. CAD comparator assays are excluded. Boxplot conventions match Figure 2. (B) External marginal contrasts for seven fixed scores, without paired inference or invented participant-level precision. (C) Conditional full-support intervals for the primary score; dots are the observed marginal follow-up-minus-baseline contrasts, not fitted missing-outcome estimates. These calculations assume that the 64 or 37 follow-up assays represent distinct members of the same 65-person baseline group. Public participant-level linkage and exact subset membership are not verified. (D) Corresponding conditional scenarios over a missing-minus-observed mean shift of minus two to plus two follow-up SD. Neither C nor D establishes external patient retention or validates the source propensity model. Different specimen types, platforms and follow-up horizons also limit direct cohort equivalence.}\label{fig:7}
\end{figure}\clearpage
\clearpage\begin{figure}[p]\centering\setstretch{1}
\includegraphics[width=17cm,height=20cm,keepaspectratio]{../figures/Figure_8_score_definition_and_dependence.pdf}
\caption{\textbf{Measurement coverage and dependence of the fixed score panel}. (A) Retained and published membership for the seven prespecified Hallmark sets, using the same 17,590-gene annotation-defined vocabulary in both cohorts. All sets retain at least 81 genes and at least 83.5\% of published membership. (B) Jaccard overlap of retained gene memberships, defined as intersection divided by union. Compact cell annotations omit leading zeros; 1 denotes complete overlap. (C) Descriptive Spearman correlations between baseline source scores in 111 participants. This correlation display was added after the frozen analysis as an exploratory measurement diagnostic; it did not influence gene-set choice, fitting or primary inference. Correlated or overlapping scores are not independent biological replications. The fixed inflammatory-response score remains the primary endpoint; the other six scores provide prespecified descriptive sensitivity context.}\label{fig:8}
\end{figure}\clearpage
```
