## Supplementary material for "Follow-up availability and the robustness of immune transcriptomic recovery after myocardial infarction": Reproducibility code and derived results: PACKAGE_MANIFEST.json

```
[
  {
    "path": "code/acquire.py",
    "bytes": 2801,
    "sha256": "3569fef85f78b26acd8e48111db36716da71c30d83798c55a24b10ac8edb0b0f"
  },
  {
    "path": "code/acquire_gene_sets.py",
    "bytes": 2753,
    "sha256": "901a96a79bc670b2459245d2092cc91b60e8db317596832d9231f1325abd4fee"
  },
  {
    "path": "code/analyze.py",
    "bytes": 18082,
    "sha256": "48d3a13b8bf41fdfe974b325d148d0518ed8b5bdba83df4dd83a5581bf790625"
  },
  {
    "path": "code/apply_review_edits.py",
    "bytes": 1238,
    "sha256": "95c9457e040bef7ba703c7142bb531e31dd7292a65ab9509f1c307288131f08a"
  },
  {
    "path": "code/assemble.py",
    "bytes": 6921,
    "sha256": "4b321b423171c69c4051d70288dcbc07201c95f20aae364e68bce7d11b1d08f3"
  },
  {
    "path": "code/build_supplement.py",
    "bytes": 31167,
    "sha256": "45a896582dfdeafbf76d029475869e67a80b36867304ace763c35f13e862355a"
  },
  {
    "path": "code/check_release.py",
    "bytes": 10085,
    "sha256": "69b6a76908b5fe2d9c2f7a07c354b0ee074cc23fe07a7e3bc48467ec11bf15f5"
  },
  {
    "path": "code/download_annotations.py",
    "bytes": 3872,
    "sha256": "3b40c4f92cb5e017ef8f735b124fa4fa17594a1411aea1c9d5fe39b7a455a969"
  },
  {
    "path": "code/finalize_review_records.py",
    "bytes": 2706,
    "sha256": "73fed399a862cfa389f813db7f7760c5a94b7afada48129e7544d5d91b92a733"
  },
  {
    "path": "code/package_release.py",
    "bytes": 8667,
    "sha256": "7028911d34d8c0950608f72c48fc02604a1c25fac20e6c471886a2eb1c799e3d"
  },
  {
    "path": "code/plot_figures.py",
    "bytes": 25506,
    "sha256": "b6cd47e2cfbbf6a91a8e85c6d6c7c71b9ff81cff2e306d1007794a465a72ca73"
  },
  {
    "path": "code/prepare.py",
    "bytes": 12892,
    "sha256": "1a6a5442cdfe566acf560c10e49e9eff84190d014d9e8f901995fa9ba2088394"
  },
  {
    "path": "code/render_review.py",
    "bytes": 1044,
    "sha256": "89fa92ba2c328427c81c69cb3f5a85a395e6487780982152aee89192f6af7160"
  },
  {
    "path": "code/reproduce_clean.py",
    "bytes": 2902,
    "sha256": "1f9fa18b6f1228327e9ba179b79b91646c004a69970c129892b839166cafa86a"
  },
  {
    "path": "code/summarize_results.py",
    "bytes": 1131,
    "sha256": "a93d178f8fbfbb02093f8e2d7b009c88b0dca34b17a6d6c42365f97bff11cefe"
  },
  {
    "path": "code/test_package_build.py",
    "bytes": 2491,
    "sha256": "e583e640de272cb78a3c769a922f444cd73cfdf15b1a7f1d88e8a2c339c45b36"
  },
  {
    "path": "code/update_citation_revision_20261028.py",
    "bytes": 8862,
    "sha256": "8bb61727af82c3dc2666c0f17d7b0fcbf13ff4dd711f3524d586507bc1b5a8ab"
  },
  {
    "path": "code/validate_results.py",
    "bytes": 14285,
    "sha256": "1149adbf876af7a5625475a4a2929b923f7946bb6e82cf567f2ab0d680bb84f6"
  },
  {
    "path": "data/gene_sets/HALLMARK_COAGULATION.json",
    "bytes": 1302,
    "sha256": "9f4497576123ed73ed430335a24c4d91ec9a6a8622a3f68dc73c67238fd3d335"
  },
  {
    "path": "data/gene_sets/HALLMARK_COMPLEMENT.json",
    "bytes": 1815,
    "sha256": "b107622fa1384c10a15849470a5cac3744cbb0672c6af7df3f748817a217f12f"
  },
  {
    "path": "data/gene_sets/HALLMARK_IL6_JAK_STAT3_SIGNALING.json",
    "bytes": 1011,
    "sha256": "449e66144deb5f09187afe823b20e94a1e607a86c29707603e2088b7fa5e7d83"
  },
  {
    "path": "data/gene_sets/HALLMARK_INFLAMMATORY_RESPONSE.json",
    "bytes": 1894,
    "sha256": "35203e49f5dbc3d0ada06ef005bc555a07666b860a05ac0de12bc6a6c19773ae"
  },
  {
    "path": "data/gene_sets/HALLMARK_INTERFERON_ALPHA_RESPONSE.json",
    "bytes": 1094,
    "sha256": "2a3d93f3170bc9866ced1135bdde9870f18294f7ad3ae6cb3732dc3680483455"
  },
  {
    "path": "data/gene_sets/HALLMARK_INTERFERON_GAMMA_RESPONSE.json",
    "bytes": 1919,
    "sha256": "845aabdb9ff04fb62bbb1bc8a527654c549075852c84f31d64f50d9e43134353"
  },
  {
    "path": "data/gene_sets/HALLMARK_TNFA_SIGNALING_VIA_NFKB.json",
    "bytes": 1897,
    "sha256": "ade1ab9b67e047ceb70f8b8a06c65c6631e17f06b10c1b0283f962be848d2954"
  },
  {
    "path": "data/prepared/common_gene_vocabulary.csv",
    "bytes": 133978,
    "sha256": "587bd039e88e28d6c9420f5cdcf38c4ad93cb9957d02c46ca784db1df71c442b"
  },
  {
    "path": "data/prepared/GPL17586_probe_mapping.csv",
    "bytes": 3375282,
    "sha256": "7f0db3f483d0c5376a18421d276b2f49ccc3956f0ea4a8358c016f4c1af3ef43"
  },
  {
    "path": "data/prepared/GPL6244_probe_mapping.csv",
    "bytes": 1432128,
    "sha256": "8087e35b2a8c620ade42ff0037317f8b8205bb324d74142d38eec947d2aff8e4"
  },
  {
    "path": "data/prepared/GSE123342_all_sample_metadata.csv",
    "bytes": 45081,
    "sha256": "1b5653c8b18dfcb2efe18368ec738ccc1891c6897b9fd6a3ac654bd7aac2203a"
  },
  {
    "path": "data/prepared/GSE123342_sample_metadata.csv",
    "bytes": 43801,
    "sha256": "cc81df7e93bf07abee69cbb59f09df6812328f1be799cd86251c1f4f088680ac"
  },
  {
    "path": "data/prepared/GSE59867_all_sample_metadata.csv",
    "bytes": 133090,
    "sha256": "05035a3a8c69caabc39a523d0cc4209dcf12d62a80df01a5c7ab52d51c65a246"
  },
  {
    "path": "data/prepared/GSE59867_sample_metadata.csv",
    "bytes": 133090,
    "sha256": "05035a3a8c69caabc39a523d0cc4209dcf12d62a80df01a5c7ab52d51c65a246"
  },
  {
    "path": "data/scores.csv",
    "bytes": 266189,
    "sha256": "77bf8eb915b0b4f61689b088e0754dc6b54f36c2c8ad765b1e8ac83cd0051d88"
  },
  {
    "path": "evidence/acquisition_GSE123342.json",
    "bytes": 594,
    "sha256": "4c56a88c32880055d491b1f82ecd59e643e8a34ae147d64918ad53e0374f13d5"
  },
  {
    "path": "evidence/acquisition_GSE59867.json",
    "bytes": 589,
    "sha256": "5851d52a337237ed8d1451c0bafccab6e8b3507f9f2c6a87cd195613d4ef092d"
  },
  {
    "path": "evidence/actual_citation_audit.json",
    "bytes": 21472,
    "sha256": "7c8195e34609a679d2d22ba1606facdf7623aa9d38d9ac3121574e0f547c59c5"
  },
  {
    "path": "evidence/analysis_run_controls.json",
    "bytes": 751,
    "sha256": "6b40645717e3da7930caabfbf7934156017ba08c4525a47abe3f4ee8e93cadfe"
  },
  {
    "path": "evidence/analysis_run_core.json",
    "bytes": 746,
    "sha256": "37b5ccda778d4eaa5447d8880c1bdbd72a3dfab9eb61c5305b82efe1887110f7"
  },
  {
    "path": "evidence/analysis_run_scores.json",
    "bytes": 749,
    "sha256": "2cf2b8571b5ae755b392fed703e08454aeee38b8061d9b4d745a3dc712e4f508"
  },
  {
    "path": "evidence/annotation_GPL17586.json",
    "bytes": 877,
    "sha256": "043b23daeb822e0807a8f986a06f52c824dcfea918e530f9389215f1400f3376"
  },
  {
    "path": "evidence/annotation_GPL6244.json",
    "bytes": 871,
    "sha256": "0d554442e7733112c43608b13bdf8d89c1cca212b1b0879afa0da2383c848787"
  },
  {
    "path": "evidence/artificial_parent_index_audit.csv",
    "bytes": 683,
    "sha256": "3252de612ccdb681dfdcd100d9952a43ac4dc0ea545e3ce1157fb3b8201bad75"
  },
  {
    "path": "evidence/biorxiv_policy_check.json",
    "bytes": 4700,
    "sha256": "be87d7a07e985226574bdd1e99781d1c524cc721c81d7a2c8b3b0d59a95c909c"
  },
  {
    "path": "evidence/biorxiv_retarget_validation.json",
    "bytes": 547,
    "sha256": "4883acf58b66d48e337b146e175fe28ded3f8dd920a57395e8db57a625be7caf"
  },
  {
    "path": "evidence/biorxiv_scope_audit.txt",
    "bytes": 7261,
    "sha256": "5c240169a1c2b20c4f6dd5b6ce5034623b932e5b98e9ce42889c9c4c6a3d270d"
  },
  {
    "path": "evidence/build_environment.json",
    "bytes": 345,
    "sha256": "c8b0edb6c949937e288399dca5dc39f28768b82ba3666de139b71744d91d985a"
  },
  {
    "path": "evidence/citation_revision_20261028_audit.json",
    "bytes": 21472,
    "sha256": "7c8195e34609a679d2d22ba1606facdf7623aa9d38d9ac3121574e0f547c59c5"
  },
  {
    "path": "evidence/citation_revision_20261028_audit.txt",
    "bytes": 7571,
    "sha256": "a470063bb886d94a1c477a018009a5d036ec5fdea5b2d4f36349e9f7af586356"
  },
  {
    "path": "evidence/citation_revision_20261028_primary_audit.json",
    "bytes": 10881,
    "sha256": "21e7558f6e3acedeff28be1411eeb7196ccb4ff477f57129529162335b1042dc"
  },
  {
    "path": "evidence/citation_revision_20261028_primary_audit.txt",
    "bytes": 7013,
    "sha256": "774a890210fdd02290b621284bad60dbbf466a577ddb296caecd0da290290b2f"
  },
  {
    "path": "evidence/citation_revision_20261028_sources/download_manifest.json",
    "bytes": 5084,
    "sha256": "39984fb2c17533c8c09a41e6c4b144f6a8c86f0df805e218018c3e3f3723c12b"
  },
  {
    "path": "evidence/citation_revision_20261028_sources/ecology_crossref.json",
    "bytes": 41918,
    "sha256": "e78947eef0e90dc6a93fedddf82972c14c5273eebc1afb70c8311e088dfb2433"
  },
  {
    "path": "evidence/citation_revision_20261028_sources/ecology_europepmc.json",
    "bytes": 7500,
    "sha256": "71ed8656aaf7719c3e8592adcbf25a9c7a07a24f72bf8186caf496e89610fb6a"
  },
  {
    "path": "evidence/citation_revision_20261028_sources/iatp_crossref.json",
    "bytes": 19166,
    "sha256": "73f3db6519ad84280ac2e0016a20c9a67112ac2bc25e513190e82a89dc57796e"
  },
  {
    "path": "evidence/citation_revision_20261028_text_review.txt",
    "bytes": 1058,
    "sha256": "5b01d19e25b0a20b529c1b7234c294872c9c3dddceed77dc9cd9b05070fbb115"
  },
  {
    "path": "evidence/citation_revision_20261028_validation.json",
    "bytes": 17079,
    "sha256": "532dddde52109a00effbdb335ebe063346eb3de2511a658e306ccece59ba2554"
  },
  {
    "path": "evidence/clean_reproduction.json",
    "bytes": 4646,
    "sha256": "ea6260e3e3ccee83519aa205619eee9d1e06ed805c318b060eaee6e4a3e95e9d"
  },
  {
    "path": "evidence/confirmation_package_check.json",
    "bytes": 768,
    "sha256": "aa8c8519ac613d88e3e4596150027322fed583227ce8dcd7eb622b84be5c6ee9"
  },
  {
    "path": "evidence/confirmation_update_validation.json",
    "bytes": 424,
    "sha256": "75c1c583898ec43b935bd9c6497905d31a924ddf3cc975d3da6d9a8aa41b8ed7"
  },
  {
    "path": "evidence/data_registry.csv",
    "bytes": 3421,
    "sha256": "4cbe16ee33bd2831547ec65456dda1c2f2209a844c9c1d23ad84449f83f32e4b"
  },
  {
    "path": "evidence/data_registry.json",
    "bytes": 4263,
    "sha256": "fdd1b1c6c96895d439da4e87a33a3dffe7f09dab87494ac026795d93de0f3377"
  },
  {
    "path": "evidence/dataset_use_conditions.json",
    "bytes": 1044,
    "sha256": "060c02a80104547b8fff96e6833c1eef2ec9c09c97cbbedf531b04946ec95459"
  },
  {
    "path": "evidence/figure_font_audit.json",
    "bytes": 1791,
    "sha256": "80a7130cb570e7e37b59e7a0777228201e6f13ec30f231cb542cc8c1cf73d01d"
  },
  {
    "path": "evidence/figure_manifest.json",
    "bytes": 6122,
    "sha256": "36f4d827030fb87bbd44c08283de80ad98f603c46138e4fc359b33dc8f56c04f"
  },
  {
    "path": "evidence/figure_visual_qa.txt",
    "bytes": 1923,
    "sha256": "14f5512dd4b4472163e543a1661bd5a45645131e70081bdf1a9b5403e3d88ea2"
  },
  {
    "path": "evidence/figure_visual_qa_v07.txt",
    "bytes": 1258,
    "sha256": "0846e6fa0dbcc0db02ccdedbba10152294957e4798777346fbd3881543caa78e"
  },
  {
    "path": "evidence/final_visual_qa.txt",
    "bytes": 1255,
    "sha256": "636b726c8a76d4a894b89201621812333255d383e722837a412bfabf12faff72"
  },
  {
    "path": "evidence/gene_set_acquisition.json",
    "bytes": 3924,
    "sha256": "6cb598d9c72ac504e10700a3b0094a476532e874880ef4ab79386e7af0d422ab"
  },
  {
    "path": "evidence/medrxiv_policy_check.json",
    "bytes": 3624,
    "sha256": "6b412d533c0e1e8ddb12a89e01e9de00ecfa4c2774a443caa76457c3bab3330b"
  },
  {
    "path": "evidence/metadata_only/GSE59867_patient_visit_ids.csv",
    "bytes": 7057,
    "sha256": "522ddfe0382879a647536c1c5de30eb3dcfa5d96053d669ccbce4359f88faabf"
  },
  {
    "path": "evidence/numerical_validation.json",
    "bytes": 324445,
    "sha256": "5e15a301d6109048bf414451e68995cd27ceca512e66b7fdac05476be4bf7b7a"
  },
  {
    "path": "evidence/numerical_validation.txt",
    "bytes": 2894,
    "sha256": "09b79d6c8bde8b12289bb546b40dd7723b9b6aa9051db9913d47c8542d5e2e62"
  },
  {
    "path": "evidence/original_analysis_runs/analysis_run_controls.json",
    "bytes": 751,
    "sha256": "6b40645717e3da7930caabfbf7934156017ba08c4525a47abe3f4ee8e93cadfe"
  },
  {
    "path": "evidence/original_analysis_runs/analysis_run_core.json",
    "bytes": 746,
    "sha256": "37b5ccda778d4eaa5447d8880c1bdbd72a3dfab9eb61c5305b82efe1887110f7"
  },
  {
    "path": "evidence/original_analysis_runs/analysis_run_scores.json",
    "bytes": 749,
    "sha256": "2cf2b8571b5ae755b392fed703e08454aeee38b8061d9b4d745a3dc712e4f508"
  },
  {
    "path": "evidence/package_reconstruction.json",
    "bytes": 985,
    "sha256": "5ed1fdc891094f21a24a2ee5a5b50f4e04ae20137c1c97e5f1eaca81d08a7aa2"
  },
  {
    "path": "evidence/preparation_manifest.json",
    "bytes": 4641,
    "sha256": "83d0ac96d80b62f6f198d5a964cb400464116dcdc5512b99727610c7383781a2"
  },
  {
    "path": "evidence/presentation_benchmark_transfer.txt",
    "bytes": 1779,
    "sha256": "b0c5ad5ba202ae24e761441565710595dcd6ada6d8d1c6424252718f62631ded"
  },
  {
    "path": "evidence/protocol_freeze.json",
    "bytes": 248,
    "sha256": "c87ce7b743f7545dad6f99cfe62308922656f81302068822ea1deb3cf1565f74"
  },
  {
    "path": "evidence/reference_audit.json",
    "bytes": 34210,
    "sha256": "c0face9bce3f296393e3ec0c65eb3fc808f366ef56736c0cacc50e0e1c7ef775"
  },
  {
    "path": "evidence/reference_verification_notes.txt",
    "bytes": 5711,
    "sha256": "cdb66d6fa72d62f85e64b910fd6500256fe8e4d9205143e46b42818a36165435"
  },
  {
    "path": "evidence/references.bib",
    "bytes": 8742,
    "sha256": "05b631ad4a9ec5cfa198039f36c2e64f95c6ee6b82d5a75fdb47821dd77dde80"
  },
  {
    "path": "evidence/release_validation.json",
    "bytes": 9753,
    "sha256": "de8df876533565dd9a63f304ce7a3ab0874c5ccaa01a297e93f5ad54e0486916"
  },
  {
    "path": "evidence/reproduction_hardening.json",
    "bytes": 4364,
    "sha256": "59a5449d7c531f9e7a2535db0c576dbb4d2eadb1be4a661a53d139dacfdfdd2e"
  },
  {
    "path": "evidence/review_resolution.json",
    "bytes": 5134,
    "sha256": "eaf7a8c6ecc0d88c87e63ce0e33018db321503b3018969087c23b7a2c949c61b"
  },
  {
    "path": "evidence/six_author_citation_audit.json",
    "bytes": 13071,
    "sha256": "4a5e4f3347b5de6190642f4edd7df8b3e32a12c589732f0cc029dfdd2d6576b0"
  },
  {
    "path": "evidence/six_author_citation_audit_20261027.txt",
    "bytes": 8212,
    "sha256": "e532546c7fb98ba6eeec73a5c6968d0b75b506583e47b0a133e21c43c79c4535"
  },
  {
    "path": "evidence/supplement_build_manifest.json",
    "bytes": 1143,
    "sha256": "847a4ece2667a8406895703708c752829191b0aae88cc2c6cea0fe793bec3dc5"
  },
  {
    "path": "figures/Figure_1_evidence_structure.pdf",
    "bytes": 25259,
    "sha256": "adacef42ea58507942b486cf97326d04e316f66d92ba78ac420627884e1b695b"
  },
  {
    "path": "figures/Figure_1_evidence_structure.png",
    "bytes": 266439,
    "sha256": "12643447526a73840a3e8de215bd46ba2eec67b8ff032535c372da45f5f4d0a7"
  },
  {
    "path": "figures/Figure_1_evidence_structure.svg",
    "bytes": 41340,
    "sha256": "1b95c84d6d81c8ae5090a06a0ef43d209c21073289f4d0c1977135c48b6de5d3"
  },
  {
    "path": "figures/Figure_2_observed_change.pdf",
    "bytes": 35002,
    "sha256": "a0b7a5f7ce8b9f7ebc833b004a8ea99c9b824abae555631fb854a73fb9ad4997"
  },
  {
    "path": "figures/Figure_2_observed_change.png",
    "bytes": 331434,
    "sha256": "dc8b4e0d8e8fe48e10d2c6a17ec41623751e5bc92296e827b2a2f79b8dde75d0"
  },
  {
    "path": "figures/Figure_2_observed_change.svg",
    "bytes": 120649,
    "sha256": "2579e5c5f558669141a1d5b65172f61ba803dd5f3c8e58d41a54f8eb392e4ba0"
  },
  {
    "path": "figures/Figure_3_identification_and_tipping.pdf",
    "bytes": 32281,
    "sha256": "e7d6cf6edfd7aba472a5ecad3d25fcaaae2e4dc872a7bce8356756141c16d695"
  },
  {
    "path": "figures/Figure_3_identification_and_tipping.png",
    "bytes": 358954,
    "sha256": "e82e03a1a797eb619b53375cb707ebb4823687c5848bd9e5b07a9869fff6b422"
  },
  {
    "path": "figures/Figure_3_identification_and_tipping.svg",
    "bytes": 58135,
    "sha256": "e1a24b99c794caff6d5849e0a3dc605238ae556cb0d00645a7028859756d4354"
  },
  {
    "path": "figures/Figure_4_availability_diagnostics.pdf",
    "bytes": 26523,
    "sha256": "58d2a18a5a5658c5b59fbbfd89a4170d05495d61db0d303e8aa2b97dbf689c20"
  },
  {
    "path": "figures/Figure_4_availability_diagnostics.png",
    "bytes": 282982,
    "sha256": "37aff90e0c5b998529a01bbf47ea2281229e5c1804dc18809536c1400b75130e"
  },
  {
    "path": "figures/Figure_4_availability_diagnostics.svg",
    "bytes": 53992,
    "sha256": "0d8284f5cb08b4e7bca9a8b9ef98e878b47cba14b2ff3832c1aa55c0960c74c4"
  },
  {
    "path": "figures/Figure_5_mar_estimates.pdf",
    "bytes": 33541,
    "sha256": "2fcf252da7642b633f701f901a0a37bf5cfb639de3fc668a555a62aa1967da3b"
  },
  {
    "path": "figures/Figure_5_mar_estimates.png",
    "bytes": 303450,
    "sha256": "a33eafab76babccb366c8cd465de343f2983dda1d0a601d1a602d761ab6475a6"
  },
  {
    "path": "figures/Figure_5_mar_estimates.svg",
    "bytes": 62835,
    "sha256": "4bca6c51faa8b3c22df0bb8c39a48fb21f47508b97897103aa5767425998e474"
  },
  {
    "path": "figures/Figure_6_artificial_deletion.pdf",
    "bytes": 26997,
    "sha256": "45b35722e1cf34a21d2a4d7014e958b4a83231a9d59c4997ff8913c14e901189"
  },
  {
    "path": "figures/Figure_6_artificial_deletion.png",
    "bytes": 206111,
    "sha256": "25eb218ca8a3d8b7803ff390e3f699c3e695173f6e54bee0011bef2c657c3b76"
  },
  {
    "path": "figures/Figure_6_artificial_deletion.svg",
    "bytes": 54109,
    "sha256": "e3690194bca27283683e7339ca63df46723d571b5ab7b16dcd2fdf7b22076ad7"
  },
  {
    "path": "figures/Figure_7_external_conditional_evidence.pdf",
    "bytes": 30481,
    "sha256": "d1868f53565a3c7c1a5012b2e728a7440d876cd47bdd010be3d741954b6b8ac4"
  },
  {
    "path": "figures/Figure_7_external_conditional_evidence.png",
    "bytes": 312736,
    "sha256": "31b573c664f6f117fb803d57f0bc07f84c1e19a58a7f0485495cb56a8d6edd2c"
  },
  {
    "path": "figures/Figure_7_external_conditional_evidence.svg",
    "bytes": 69699,
    "sha256": "8cd303d6e6156ebc88c1822fbf4ab7dad988a912ed83a9c4864bf8020ad1f7d7"
  },
  {
    "path": "figures/Figure_8_score_definition_and_dependence.pdf",
    "bytes": 31475,
    "sha256": "2b65114d26ca3e53a7ae4aafaff75770847304c40f9e047eac191c0e471372b2"
  },
  {
    "path": "figures/Figure_8_score_definition_and_dependence.png",
    "bytes": 291436,
    "sha256": "e36b2e9da7e4fced4ef320dde23e5df4ca2dbfe97f4f19349d6bda3bef1c37d4"
  },
  {
    "path": "figures/Figure_8_score_definition_and_dependence.svg",
    "bytes": 65943,
    "sha256": "42eb8f35ee0eb61cca31f39b966e2b32b062b54efa1449fc1ea7098befebbb31"
  },
  {
    "path": "figures/figure_captions.json",
    "bytes": 8860,
    "sha256": "93fa8db696d6ccd4f3aa2ed9e745f877de93537a240e4cb0bee3fc8b995c1c88"
  },
  {
    "path": "manuscript/body.tex",
    "bytes": 37174,
    "sha256": "76fa9bed4fd14f8fc6ce91c0567893c4b337a01d38d486a78672694d51e97396"
  },
  {
    "path": "manuscript/body_for_compilation.tex",
    "bytes": 34472,
    "sha256": "fdf7f431763d323baa6ef3013525a7b75a75b7e742df752fc988970a97e3194f"
  },
  {
    "path": "manuscript/declarations.tex",
    "bytes": 1809,
    "sha256": "1505bdcf163c230ace376c0d59d8e8124e63dda3315b559ceb241cd00d3240f7"
  },
  {
    "path": "manuscript/figure_pages.tex",
    "bytes": 10133,
    "sha256": "90d2bd3954bde5857c16176c7f6344fd2c779c3bbbc3335b05f4178f9fc686db"
  },
  {
    "path": "manuscript/main.tex",
    "bytes": 1301,
    "sha256": "3bf443ea56f1486b6ef5e9858760defcc2752f7aa78a044988f6616801e25f83"
  },
  {
    "path": "manuscript/references.bib",
    "bytes": 8742,
    "sha256": "05b631ad4a9ec5cfa198039f36c2e64f95c6ee6b82d5a75fdb47821dd77dde80"
  },
  {
    "path": "manuscript/supplement.tex",
    "bytes": 958,
    "sha256": "f51e100c7dd1384058b4bead813ff3942787ecf60e0a6d66b330a3c12054cced"
  },
  {
    "path": "manuscript/supplement_body.tex",
    "bytes": 47305,
    "sha256": "900bc7355cd59d80b65abc93cf8047fc10a4228099e2b1a424cbe48ad7e278b9"
  },
  {
    "path": "manuscript/titlepage.tex",
    "bytes": 4881,
    "sha256": "9ab077384302a16549bf79de5ad2360426af8f057197b8504cf9713290024314"
  },
  {
    "path": "protocol/analysis_protocol_v1.txt",
    "bytes": 12221,
    "sha256": "74c50c831d46b0e7e0fe918cd95e870ca17474c104ebf0a793fcd94a2e27f02a"
  },
  {
    "path": "protocol/exploratory_figure_note.txt",
    "bytes": 770,
    "sha256": "320334cf98365f78a6f87c591d0e37c8898b78c6e2c32d7332d26787efb61b53"
  },
  {
    "path": "protocol/implementation_deviation_01.txt",
    "bytes": 2314,
    "sha256": "881b7dafa2540ba9ee296bdad8e8ba1c2bb18fc6cd2993ba16f55cf15625af16"
  },
  {
    "path": "protocol/metadata_clarification_01.txt",
    "bytes": 1089,
    "sha256": "c999488d72876ef79a22bf71e3667f7e9f1e443b85991a91c11b8ef02dd612eb"
  },
  {
    "path": "README.txt",
    "bytes": 6218,
    "sha256": "58be080f9379e19b089581fbc8bdc864edbf4a03f8beeced1f72addb80809a06"
  },
  {
    "path": "requirements.txt",
    "bytes": 134,
    "sha256": "7a7aa22cf1b733b13d7d4f7c413553759b3045949936d60e92509d346d6a79df"
  },
  {
    "path": "results/artificial_deletion_masks.csv",
    "bytes": 37049,
    "sha256": "8ba4d533068cdf87c64823119bfb7f464da27fc8256c603c34eef780e6649a5f"
  },
  {
    "path": "results/artificial_deletion_results.csv",
    "bytes": 1343037,
    "sha256": "d43d253c5dfd333e9a15965e2b6e6c9c558b0c6a9877cfd0b4dc53c3cb035975"
  },
  {
    "path": "results/artificial_deletion_summary.csv",
    "bytes": 33394,
    "sha256": "10f41617f96c5184a4bd020267528660757c9585ee26df2f644ea9fef1d9ee51"
  },
  {
    "path": "results/artificial_parent_index.csv",
    "bytes": 683,
    "sha256": "3252de612ccdb681dfdcd100d9952a43ac4dc0ea545e3ce1157fb3b8201bad75"
  },
  {
    "path": "results/availability_null.csv",
    "bytes": 8881,
    "sha256": "7dcc43a0e16c045d79fe8c5f74a025752d50e904e4e8f5f5a0f92d6ea312ad00"
  },
  {
    "path": "results/baseline_balance.csv",
    "bytes": 2978,
    "sha256": "4ca3958b93416ff0a6e2dba28dcb291d5bc5562ef7a567b83bc488fad20148a2"
  },
  {
    "path": "results/baseline_score_correlations.csv",
    "bytes": 1272,
    "sha256": "268ef4fa77b76de28e21f367629ac5d8d0c6e5e11576ffd19e9772dba04688aa"
  },
  {
    "path": "results/bootstrap_failures_Discharge.csv",
    "bytes": 84,
    "sha256": "7efabb871e9f8efb3a00d46dfc0018f9d24491d34d0455c492511162328106c7"
  },
  {
    "path": "results/bootstrap_failures_M1.csv",
    "bytes": 22,
    "sha256": "823cf54bd51a99618779cddf20daf18dce65d2777eaf077a20a670486e175887"
  },
  {
    "path": "results/bootstrap_failures_M6.csv",
    "bytes": 22,
    "sha256": "823cf54bd51a99618779cddf20daf18dce65d2777eaf077a20a670486e175887"
  },
  {
    "path": "results/bootstrap_intervals.csv",
    "bytes": 16813,
    "sha256": "c0bf2b261438a3d9b4eb6693fdd904a1d3dad2cfa4b86a6c579da76159185cd2"
  },
  {
    "path": "results/external_conditional_scenarios.csv",
    "bytes": 122950,
    "sha256": "3767e574fb7e10b022746af633c1ce5c413d807a3853a2ec0ac11dd3e7717cf6"
  },
  {
    "path": "results/external_estimates.csv",
    "bytes": 4964,
    "sha256": "617140162bd78f94919d3e845ae1b6eea81a79b55d8301c2779bf474e56d27a2"
  },
  {
    "path": "results/gene_set_coverage.csv",
    "bytes": 980,
    "sha256": "9a796e2166193171d246a80f261883cd9b234b1b5db56f023ae603fa303f61d5"
  },
  {
    "path": "results/gene_set_overlap.csv",
    "bytes": 3934,
    "sha256": "dd61b39e581348ab205a1d7f2928781f5b7ac8b8a26816636146bc3fb624ccf4"
  },
  {
    "path": "results/model_sensitivity.csv",
    "bytes": 18255,
    "sha256": "082ab05b597bbc78b3a8d39249196e07e4523fe74809c74e6bf25418babae506"
  },
  {
    "path": "results/retained_gene_sets.json",
    "bytes": 14289,
    "sha256": "7dc105d9cf2d26e802afcad32fd441078d50887fdcdba77c75a07c8a7d70244f"
  },
  {
    "path": "results/selection_calibration.csv",
    "bytes": 769,
    "sha256": "27caf407692463571b6238ba50f250b5f5363c3cbe7a6f53da25da549717e419"
  },
  {
    "path": "results/selection_metrics.csv",
    "bytes": 994,
    "sha256": "137fa881e2c861c37ac84ca8a2016a1062004b14a91224d8d4526fc95a931154"
  },
  {
    "path": "results/source_availability.csv",
    "bytes": 1477,
    "sha256": "a38d056b78e108c5897490439299c9597dad98bba25fba1afae221b74f528248"
  },
  {
    "path": "results/source_estimates.csv",
    "bytes": 6978,
    "sha256": "368fb92b1c86ed6c0dfae2cb945ac7c0e3d4832d4232dd6941463fa6e6ac0087"
  },
  {
    "path": "results/source_mnar_scenarios.csv",
    "bytes": 176687,
    "sha256": "107f8b1eb1c0b01c9201722438a43d79fd54a1309de90f8cda9ec0903163ac1f"
  },
  {
    "path": "results/source_nuisance_predictions.csv",
    "bytes": 148687,
    "sha256": "d3be163507da14d5729df43d791869e4b4b9bd69867dfad07a88fa9e2693198d"
  },
  {
    "path": "results/tipping_standardized.csv",
    "bytes": 1606,
    "sha256": "cc49dd35ce8be3053f8bb4dbbe2a0df738e24d2ab9e9565cddc8deb844aff2d7"
  },
  {
    "path": "reviews/R01_novelty.txt",
    "bytes": 5639,
    "sha256": "c60cf2d892ec60f186ad8f075643ea5ba119af1b9973dfc167aab6b593463a00"
  },
  {
    "path": "reviews/R02_clinical.txt",
    "bytes": 5020,
    "sha256": "11838548df4d2aa2c1e9db8893b4ce003d7718dc2a77ec432b0b37485c6b9e94"
  },
  {
    "path": "reviews/R03_data.txt",
    "bytes": 4935,
    "sha256": "0b3c019a5e801dbab41d48accefbd7c5bfbfd2daa44ac18760ad60f63fb29791"
  },
  {
    "path": "reviews/R04_statistics.txt",
    "bytes": 7492,
    "sha256": "c9ee4445cf6294f0494eee8786a4991bbbd5510c7257a7fc9699cb168004cf52"
  },
  {
    "path": "reviews/R05_leakage.txt",
    "bytes": 6324,
    "sha256": "f77947a38a85e3282d52848b3836904db459bfd06086a2eb3bfa445271c9830b"
  },
  {
    "path": "reviews/R06_reproducibility.txt",
    "bytes": 8436,
    "sha256": "02045bbb81b49fc4c7b0eaf2fdb40c46057b7114037eb1f0fefd9a1eb92d3448"
  },
  {
    "path": "reviews/R07_figures.txt",
    "bytes": 6307,
    "sha256": "4d778555438099d7092b990835faa83f8b7bfa4f3883e8442422b2c8d57c00c6"
  },
  {
    "path": "reviews/R08_references.txt",
    "bytes": 5829,
    "sha256": "d2d6540402fe588ee26b33899d29e471dd7d5e4da981b4b2ec30f034e3fdd954"
  },
  {
    "path": "reviews/R09_writing.txt",
    "bytes": 6558,
    "sha256": "6e58a58efd94a5c60026cd2a6dac048f7a5a19b1b0ffe315c40bb69d6d60f0a6"
  },
  {
    "path": "reviews/R10_submission.txt",
    "bytes": 6009,
    "sha256": "4562e25db8bfbe9bc517533dc91ec649a433d76fbd7afcd22bae705c5b3456b3"
  },
  {
    "path": "revisions/citation_revision_20261028_changes.txt",
    "bytes": 2280,
    "sha256": "27ef0121e9e482d59aba8a926684ef578bd6005464d4e2a9ec8b47300d1f296a"
  },
  {
    "path": "revisions/integration.json",
    "bytes": 1058,
    "sha256": "6003cd9c950b089336fb36637cefa105c1e9aba6d492203b3537977e0ee8cebf"
  },
  {
    "path": "revisions/V01_changes.json",
    "bytes": 2447,
    "sha256": "a18a0f2edf3aa5d7d5e4005a0a327cd525d7d8b43c9b58f58dd320b5d8c9badf"
  },
  {
    "path": "revisions/V01_novelty.txt",
    "bytes": 1656,
    "sha256": "3b74de2a4676290f7a57028ba22b9824417297d458b4c56f0a44ebf0f3053065"
  },
  {
    "path": "revisions/V02_changes.json",
    "bytes": 1198,
    "sha256": "f7b2d89c8a26f94c1236980ea7d9619f5d36e3899fa7077087cd5fec1dad724f"
  },
  {
    "path": "revisions/V02_clinical.txt",
    "bytes": 2213,
    "sha256": "437a90effdbf2b8eca6c6732336a0a7ec61901b6b992c3a4c15a6846742f1999"
  },
  {
    "path": "revisions/V03_data.txt",
    "bytes": 2528,
    "sha256": "4af4136694988a95ba40e0a6a713e707390b497c6d0c210a28f655c9c405c227"
  },
  {
    "path": "revisions/V04_changes.json",
    "bytes": 1894,
    "sha256": "6b16f8578accbe0b22483dc080785cafd6b2189444105eed6d912cc202326cad"
  },
  {
    "path": "revisions/V04_statistics.txt",
    "bytes": 2430,
    "sha256": "7451d53abfd60808f45d3ccbdee3c6f732d6081c05ed7645ec87e68828d27d96"
  },
  {
    "path": "revisions/V05_changes.json",
    "bytes": 1909,
    "sha256": "55ec856320356fa599427f125c685f37481b32ea20a36528673c8660705c8df0"
  },
  {
    "path": "revisions/V05_chronology.txt",
    "bytes": 1655,
    "sha256": "21326290d189ad2abecdeb754db60510abc84f843919b31518a1370a24bc9a2e"
  },
  {
    "path": "revisions/V06_reproducibility.txt",
    "bytes": 2938,
    "sha256": "e735d7d2c7eeea385ec2ab6dcefc0b2cf391719c7659c28a5d249a6eddbc2eca"
  },
  {
    "path": "revisions/V07_figures.txt",
    "bytes": 3010,
    "sha256": "5ee355d65d7d2d8681a9f94890791cbee9d33a6d5e0bf5dfd208cd1903fd7d11"
  },
  {
    "path": "revisions/V08_references.txt",
    "bytes": 2884,
    "sha256": "f9bea32fe112b6af5dfebf4542f9dbf71facd013d3a039c1c0f6dc8adf953329"
  },
  {
    "path": "revisions/V09_layout.txt",
    "bytes": 3912,
    "sha256": "389f2742775b2c40b8d0b60d0cc80ec16d9fcb158c81132db2770b2b5a58ddb8"
  },
  {
    "path": "revisions/V10_changes.json",
    "bytes": 452,
    "sha256": "60cb95a5650891460b41366b57cb7b5523eaee7a9f819e935d71f9370bf55011"
  },
  {
    "path": "revisions/V10_submission.txt",
    "bytes": 2847,
    "sha256": "579b9a92f218574e5f9b52fcbc23b9bdeecd8f5b501590a634fe53a5a216395f"
  },
  {
    "path": "submission/public_author_metadata.json",
    "bytes": 2968,
    "sha256": "4ddaafab662984c93d0e1239640bdeeb2b2b5b13d87daf67fce15c3e3e39bdba"
  }
]
```
