## Supplementary material for "Follow-up availability and the robustness of immune transcriptomic recovery after myocardial infarction": Reproducibility code and derived results: analysis_protocol_v1.txt

```
VascTime: Follow-up availability and identification of post-infarction transcriptomic recovery
Internal analysis specification, 27 October 2026. This is NOT a prospective registry entry.

DECISION AND PRIOR EXPOSURE
Before this specification, the team searched original literature, prior local manuscripts, and official sample metadata, and downloaded four processed matrices (GSE59867, GSE123342, GSE28454, GSE29111). No pathway scores, temporal expression effects, fitted availability models, or missing-data bounds were computed or inspected. Annotation and sample-label review may continue. GSE28454/GSE29111 are feasibility-only acquisitions and are not analysis cohorts. The source publications and metadata already reveal retention counts and previously reported immune recovery; the study is not blind to that literature. Any later analysis addition is dated and labeled exploratory.

CANDIDATE COMPARISON
1. Acute MI diagnostic gene index: public data and inexpensive; rejected because primary 2026 studies already address this exact cross-cohort question.
2. Individual expression forecasting versus persistence/mean recovery: feasible only with authenticated pairs; rejected because it substantially overlaps the existing VascFlux study, regardless of disease or representation changes.
3. Follow-up ascertainment and identification of recovery: selected. The independent question is how observed-case results, baseline-observable selection adjustment, and unobserved-assay assumptions alter the interpretation of post-MI expression changes. Original inference concerns cohort mean expression scores, not clinical outcomes or a new missing-data theorem.

HYPOTHESIS AND FALSIFICATION
Primary question: does the sign of the six-month change in the fixed inflammatory-response rank score in GSE59867 remain identified when all unavailable follow-up assays are allowed their full score support? A sign-stable full-support interval supports robustness to assay nonavailability under the stated hypothetical-completion estimand; an interval containing zero establishes nonidentification, NOT evidence that the biological change is absent or reversed. Compare observable baseline selection and MAR-based estimates with explicit MNAR scenarios; a large missingness AUC is not required for MNAR sensitivity, and a small AUC does not establish MCAR/MAR.

UNITS AND COHORT ROLES
GSE59867: official processed GPL6244 PBMC arrays; 111 STEMI baseline participants and 46 stable-CAD controls. Authenticated deposited Patient nZ titles connect visits. Counts before expression analysis: admission111, discharge101, month1=95, month6=83. Ten individuals have an intermittent missing visit followed by an observed visit. Primary analysis uses the 111 STEMI participants; controls only support optional descriptive context, not the target cohort. Do not use extreme-quartile HF subgroup labels as a full-cohort prognosis outcome.
GSE123342: official processed GPL17586 whole-blood arrays; 65 acute MI baseline, 64 day30, 37 year1, 22 CAD controls, and 4 explicit technical replicates. Remove only explicitly labeled technical replicates from primary denominators, preserving their mapping. There is no verified patient key in public sample metadata: do not pair assay/hyb IDs by adjacency or expression similarity. Only marginal mean/score-distribution and cohort-completion scenario analyses are permitted. Source-paper evidence that visits derive from the same enrolled cohort must be stated; exact roster linkage remains unavailable. If subset membership cannot be verified, full-baseline bounds are explicitly conditional scenarios, not authenticated paired-cohort results. Do not call the external assessment validation of source propensity models or compare 6-month and1-year times as matched horizons.
GSE62646 excluded because participant independence from GSE59867 is unresolved. No cross-cohort sum is presented as a verified independent-patient total.

ESTIMAND AND SCOPE
Let S_it be a fixed [0,1] transcriptomic score, R_it its assay availability, n baseline cohort size, n_t observed follow-up assays, r_t=n_t/n, mean0 the mean baseline score among all baseline participants, and meant the observed follow-up mean. Primary target is the finite-baseline-cohort mean change under hypothetical completion of a defined follow-up assay for every baseline participant. Unknown death/withdrawal/technical reasons mean this is not a survivor-average, mortality, treatment-effect, or clinical-recovery estimand. Death may make a biological score undefined; no method here resolves truncation by death. Report this assumption alongside every full-cohort interpretation.
Observed marginal contrast D=meant-mean0; paired-completer contrast C=mean(S_it-S_i0 | R_it=1) where verified pairs exist. Their difference D-C=mean(S_i0 | R_it=1)-mean0 exactly isolates observable baseline composition. Do not interchange C and D.
Full-support completion interval: [r_t*meant - mean0, r_t*meant+(1-r_t)-mean0]. This is an identification/scenario interval conditional on observed scores, NOT a confidence interval and NOT proof of selection bias. Missing-mean tipping point u*=(mean0-r_t*meant)/(1-r_t); out-of-support thresholds are labeled unattainable. The equivalent missing-versus-observed difference is delta*=-(meant-mean0)/(1-r_t).

PREPROCESSING AND FIXED SCORES
Use deposited official processed matrices; source all-array normalization is acknowledged and not relabeled prospective train-only preprocessing. Retain probes with exactly one unambiguous gene symbol; median across probes per gene/sample. Common gene vocabulary depends only on both platform annotations and available matrix probe identifiers, not outcomes, future score distributions, effect sizes, or model fit. No pooled ComBat or external calibration. Within each sample, rank common genes with average ties (1..G).
For a gene set of k retained genes, score=(sum ranks - k(k+1)/2)/(k*(G-k)). This is a [0,1] within-sample rank-enrichment score equal to the fraction of set/background gene comparisons in which the set gene is higher (ties half). It is relative abundance, not absolute expression, cell-intrinsic activity, causal mechanism or validated clinical risk. Report original/retained membership and overlap.
Primary set: HALLMARK_INFLAMMATORY_RESPONSE; primary visit: GSE59867 month6. Secondary fixed sets: HALLMARK_TNFA_SIGNALING_VIA_NFKB, HALLMARK_INTERFERON_ALPHA_RESPONSE, HALLMARK_INTERFERON_GAMMA_RESPONSE, HALLMARK_IL6_JAK_STAT3_SIGNALING, HALLMARK_COMPLEMENT, HALLMARK_COAGULATION. Fixed public MSigDB memberships and exact source hashes are recorded before score calculation. No expression-driven selection. If any set retains <20 genes or <50% of published members, report and withhold its biological interpretation rather than changing the set.

OBSERVABLE SELECTION AND MAR ANALYSES
For each source follow-up visit separately, model binary assay availability using all seven baseline scores. Treat nonmonotone availability at each visit independently. Compare intercept-only availability prevalence with standardized L2 logistic regression C=1, no class balancing, and train-only feature scaling; no outcome-driven tuning. Fixed stratified 5-fold cross-fitting, seed20261027, yields held-out propensities. Availability AUROC, Brier score, log loss, calibration plot and retained/unavailable baseline score standardized differences describe selection; no clinical prediction claim. With at most10 missing discharge assays, acknowledge imprecision.
Hajek IPW follow-up mean uses available scores weighted by inverse held-out propensity; subtract ALL baseline mean. Primary clip propensity to[0.05,0.95]; show unclipped and[0.1,0.9] sensitivity, maxweight, minpropensity, effective sample size and covariate balance. Fit source-only cross-fitted multioutput ridge outcome regression alpha=10, train-only baseline scaling, on observed training-fold follow-ups; clip outcome predictions to[0,1]. Report g-computation and AIPW mean E[m(X)+R(Y-m(X))/p(X)] minus ALL baseline mean, labeling MAR/positivity/model assumptions. AIPW may leave[0,1]; do not silently truncate it. Fixed C=.1 and10, outcome alpha1 and100, and three/four/fivefold changes are sensitivity checks, not candidates selected by external performance.

UNCERTAINTY AND NEGATIVE CONTROLS
Source observed contrasts: participant bootstrap2000 replicates (all visits of a participant together); absent values stay absent. The fixed-score support interval is separately reported without treating its width as sampling uncertainty. MAR estimator confidence intervals:500 participant bootstraps, refitting nuisance models and keeping duplicate draws of any original participant in the same fold; report numerical/positivity failures, not selective successful runs. Bootstrap intervals are conditional on processed matrices, annotations and fixed gene sets, not external validity.
External unlinked visits: do not generate paired bootstrap or patient-level tests. Report marginal descriptive means, range/quantiles and hypothetical-completion intervals conditional on the enrollment/assay assumptions; no invented paired precision.
Availability-label null:99 patient-level permutations of R at primary M6; rerun scaling/logistic cross-fitting, keeping number observed fixed. This is a pipeline diagnostic, not evidence MAR is true.
Artificial deletion stress tests use the REAL83 M6 completers with complete baseline scores as a finite known-data parent. At planned deletion fractions .1,.25,.4, apply50 masks under uniform selection, baseline-score-dependent selection, and follow-up-score-dependent selection using fixed rank-weighted sampling, seed20261027. Compare observed-case, IPW and AIPW errors against this known parent mean-change. These are artificial masking experiments, not new patients, clinical findings, or evidence that the missing patients follow those mechanisms. Show bias/RMSE across masks descriptively; masks are not independent cohorts.

MNAR SENSITIVITY AND FAILURE BOUNDARIES
Vary hypothetical missing mean by -2 to+2 observed-followup SD from observed mean, clipped to[0,1], and also show full support. Report zero-crossing in score units and observed SD units; these are assumption strengths, not observed missing outcomes. Do not impute an unobserved mean as fact. Provide a baseline-composition decomposition, nonmonotone pattern audit, weighting diagnostics, per-score concordance and discordance, and failure conditions. Secondary pathway/visit statistics are descriptive; any formal family of secondary paired tests uses BH correction within the declared family. No claim of clinical calibration, instrument efficacy, biological mechanism, new training paradigm, autonomous-agent improvement, or human-AI trial.

FIGURES AND OUTPUTS
Organize distinct evidence questions: cohort/estimand map; longitudinal availability; observed recovery and baseline-composition decomposition; observable selection; MAR point/interval and weight diagnostics; support/MNAR bounds and tipping points; independent unlinked-cohort assessment; artificial-deletion stress test. Add substantive sensitivity/score-map figures only if they answer a separate question. All statistical figures originate from saved real-data outputs; masks and hypothetical scenarios are visibly labeled. Export PDF/SVG/300dpiPNG with readable final-size typography. Preserve code, hashes, versions, seeds, logs, sample manifests and numeric tables. Do not manufacture panels to meet a quota.

AUTHORSHIP AND RELEASE
User expressly confirms same author order/first-threeequal/correspondence/affiliations as secondstudy and CC BY4.0 for thirdstudy. Contribution/funding applicability/ethics/COI/all-author review need this-study confirmation after drafting. No authorization to publish thirdstudy is inferred from the secondstudy. Fixed AI declaration appears exactlyonce, with honestadditional Methods disclosure. Control self-citation; cite related teamwork only where it informs the clinical context or evidence boundary. Carry out10 actual independent AI review tasks and10 actual revision tasks, preserving their outputs and resolving conflicts; do not present them as human expert endorsement.
```
