## Supplementary material for "Follow-up availability and the robustness of immune transcriptomic recovery after myocardial infarction": Reproducibility code and derived results: exploratory_figure_note.txt

```
27 October 2026: Post-analysis visualization addition.

After completion and inspection of the frozen main analyses, a Spearman
correlation matrix of the seven fixed scores in the 111 source baseline
participants was added to Figure 8C to show measurement dependence. This
is an exploratory descriptive diagnostic, not a prespecified hypothesis
test. It did not select gene sets, alter models, change the primary outcome,
or define new subgroups. Values are saved in
results/baseline_score_correlations.csv and generated by code/plot_figures.py.

The main figure layouts organize existing results and were chosen after
seeing those results. The preceding frozen analysis specification remains
unchanged. Neither the original protocol nor this note is a preregistration.
```
