## Supplementary material for "Follow-up availability and the robustness of immune transcriptomic recovery after myocardial infarction": Reproducibility code and derived results: implementation_deviation_01.txt

```
VascTime implementation deviation 01: artificial-deletion weights
Recorded during post-analysis review on 27 October 2026.

The frozen protocol, analysis_protocol_v1.txt, is preserved unchanged. Its
SHA-256 remains 74c50c831d46b0e7e0fe918cd95e870ca17474c104ebf0a793fcd94a2e27f02a.
This note is not a preregistration, a pre-outcome amendment, or a backdated
clarification. The discrepancy was identified after the artificial-deletion
results had been computed and inspected, during review tasks R04 and R05.

The frozen artificial-deletion paragraph specified "fixed rank-weighted
sampling". The executed implementation instead used sampling without
replacement with weights proportional to exp(2*clip(z,-2,2)), where z is the
standardized value of the inflammatory-response rank-enrichment score in the
83-person observed six-month completer parent. The baseline-dependent arm
uses the baseline score; the follow-up-dependent arm uses the follow-up
score. There is no additional ranking of participants before computing these
weights. Although the measurement itself is a within-sample gene-rank score,
weighting its standardized values is not equivalent to weighting participant
ranks. Uniform deletion uses equal weights.

The planned finite parent, three mechanism categories, nominal fractions
0.10/0.25/0.40, 50 masks per mechanism/fraction, and fixed seed were retained.
The exact standardized-score weighting formula was an implementation choice
and was not fully specified by the frozen wording. The reported masks and
estimates are the actually executed standardized-score-weighted experiments.
They are presented as implementation-specific stress tests, not as literal
execution of every detail of the frozen masking specification.

No scientific result is changed by this disclosure. No participant-rank
weighted experiment has been substituted or represented as having been run.
The linked source-cohort estimates, MAR analyses, and missing-mean scenarios
do not depend on these artificial-deletion weights. This discrepancy does
not establish leakage or the mechanism of any genuinely unavailable assay.

The manuscript Methods and Discussion identify this deviation. Later input
hash and path safeguards address reproducibility separately and do not
change the masking rule or estimator mathematics.
```
