## Supplementary material for "Follow-up availability and the robustness of immune transcriptomic recovery after myocardial infarction": Reproducibility code and derived results: metadata_clarification_01.txt

```
27 October 2026; before any pathway scoring or fitted analysis.
Primary-source supplement audit established that GSE123342 does not provide a microarray participant roster linking its65baseline,64day30 and37year1arrays. Its parent143-personclinicalcohort reports3deaths and3lostfollowup, but those facts cannot be assigned to the65microarray subset. Therefore the external assessment will explicitly report:
1. authenticated assay counts, technicalreplicate removals, marginal scores and lackoflinkage;
2. OPTIONAL conditionalcompletion scenarios at n=65, explicitly assuming allfollowuparrays belongto differentmembers of thebaseline65, without claiming thisassumption verified;
3. no external pairedtest, retentionprobability, sourcepropensity validation, dropoutmortality attribution or unconditionalpatientbound.
GSE59867 remains the onlyprimary linkedcohort. This clarification narrows inferenceto availableevidence ratherthan silentlyfabricating rosterlinkage. Possibletruncationbydeath remains a limitation of hypothetical assaycompletion; no clinicalsurvivalestimand is estimated.
```
