## Supplementary material for "Follow-up availability and the robustness of immune transcriptomic recovery after myocardial infarction": Reproducibility code and derived results: requirements.txt

```
numpy==2.4.6
pandas==2.3.3
scipy==1.17.1
scikit-learn==1.9.0
matplotlib==3.10.9
requests==2.34.2
pypdf==6.13.0
Pillow==12.2.0
```
