## Supplementary material for "Follow-up availability and the robustness of immune transcriptomic recovery after myocardial infarction": Reproducibility code and derived results: retained_gene_sets.json

```
{
  "HALLMARK_INFLAMMATORY_RESPONSE": [
    "ABCA1",
    "ABI1",
    "ACVR1B",
    "ACVR2A",
    "ADM",
    "ADORA2B",
    "ADRM1",
    "AHR",
    "APLNR",
    "AQP9",
    "ATP2A2",
    "ATP2B1",
    "AXL",
    "BDKRB1",
    "BEST1",
    "BST2",
    "BTG2",
    "C3AR1",
    "C5AR1",
    "CALCRL",
    "CCL17",
    "CCL2",
    "CCL20",
    "CCL22",
    "CCL24",
    "CCL5",
    "CCL7",
    "CCR7",
    "CD14",
    "CD40",
    "CD48",
    "CD55",
    "CD69",
    "CD70",
    "CD82",
    "CDKN1A",
    "CHST2",
    "CLEC5A",
    "CMKLR1",
    "CSF1",
    "CSF3",
    "CSF3R",
    "CX3CL1",
    "CXCL10",
    "CXCL11",
    "CXCL6",
    "CXCL9",
    "CXCR6",
    "CYBB",
    "DCBLD2",
    "EBI3",
    "EDN1",
    "EIF2AK2",
    "EMP3",
    "EREG",
    "F3",
    "FFAR2",
    "FPR1",
    "FZD5",
    "GABBR1",
    "GCH1",
    "GNA15",
    "GNAI3",
    "GP1BA",
    "GPC3",
    "GPR132",
    "GPR183",
    "HAS2",
    "HBEGF",
    "HIF1A",
    "HPN",
    "HRH1",
    "ICAM1",
    "ICAM4",
    "ICOSLG",
    "IFNAR1",
    "IFNGR2",
    "IL10",
    "IL10RA",
    "IL12B",
    "IL15",
    "IL15RA",
    "IL18",
    "IL18R1",
    "IL18RAP",
    "IL1A",
    "IL1B",
    "IL1R1",
    "IL2RB",
    "IL4R",
    "IL6",
    "IL7R",
    "INHBA",
    "IRAK2",
    "IRF1",
    "IRF7",
    "ITGA5",
    "ITGB3",
    "ITGB8",
    "KCNA3",
    "KCNJ2",
    "KCNMB2",
    "KIF1B",
    "KLF6",
    "LAMP3",
    "LCK",
    "LCP2",
    "LDLR",
    "LIF",
    "LPAR1",
    "LTA",
    "LY6E",
    "LYN",
    "MARCO",
    "MEFV",
    "MEP1A",
    "MET",
    "MMP14",
    "MSR1",
    "MXD1",
    "MYC",
    "NDP",
    "NFKB1",
    "NFKBIA",
    "NLRP3",
    "NMI",
    "NMUR1",
    "NOD2",
    "NPFFR2",
    "OLR1",
    "OPRK1",
    "OSM",
    "OSMR",
    "P2RX4",
    "P2RX7",
    "P2RY2",
    "PCDH7",
    "PDE4B",
    "PDPN",
    "PIK3R5",
    "PLAUR",
    "PROK2",
    "PSEN1",
    "PTAFR",
    "PTGER2",
    "PTGER4",
    "PTGIR",
    "PTPRE",
    "PVR",
    "RAF1",
    "RASGRP1",
    "RELA",
    "RGS1",
    "RGS16",
    "RHOG",
    "RIPK2",
    "RNF144B",
    "RTP4",
    "SCARF1",
    "SCN1B",
    "SELE",
    "SELL",
    "SEMA4D",
    "SERPINE1",
    "SGMS2",
    "SLAMF1",
    "SLC11A2",
    "SLC1A2",
    "SLC28A2",
    "SLC31A1",
    "SLC31A2",
    "SLC4A4",
    "SLC7A1",
    "SLC7A2",
    "SPHK1",
    "SRI",
    "STAB1",
    "TACR1",
    "TACR3",
    "TAPBP",
    "TIMP1",
    "TLR1",
    "TLR2",
    "TLR3",
    "TNFAIP6",
    "TNFRSF9",
    "TNFSF10",
    "TNFSF15",
    "TNFSF9",
    "TPBG",
    "VIP"
  ],
  "HALLMARK_TNFA_SIGNALING_VIA_NFKB": [
    "ABCA1",
    "ATF3",
    "ATP2B1",
    "B4GALT1",
    "B4GALT5",
    "BCL2A1",
    "BCL6",
    "BHLHE40",
    "BIRC2",
    "BIRC3",
    "BMP2",
    "BTG1",
    "BTG2",
    "BTG3",
    "CCL2",
    "CCL20",
    "CCL5",
    "CCND1",
    "CCNL1",
    "CD44",
    "CD69",
    "CD80",
    "CD83",
    "CDKN1A",
    "CEBPB",
    "CEBPD",
    "CLCF1",
    "CSF1",
    "CSF2",
    "CXCL1",
    "CXCL10",
    "CXCL11",
    "CXCL2",
    "CXCL3",
    "CXCL6",
    "DENND5A",
    "DNAJB4",
    "DRAM1",
    "DUSP1",
    "DUSP2",
    "DUSP4",
    "DUSP5",
    "EDN1",
    "EFNA1",
    "EGR1",
    "EGR2",
    "EGR3",
    "EHD1",
    "EIF1",
    "ETS2",
    "F2RL1",
    "F3",
    "FJX1",
    "FOS",
    "FOSB",
    "FOSL1",
    "FOSL2",
    "G0S2",
    "GADD45A",
    "GADD45B",
    "GCH1",
    "GEM",
    "GFPT2",
    "GPR183",
    "HBEGF",
    "HES1",
    "ICAM1",
    "ICOSLG",
    "ID2",
    "IER2",
    "IER3",
    "IER5",
    "IFIH1",
    "IFIT2",
    "IFNGR2",
    "IL12B",
    "IL15RA",
    "IL18",
    "IL1A",
    "IL1B",
    "IL23A",
    "IL6",
    "IL6ST",
    "IL7R",
    "INHBA",
    "IRF1",
    "IRS2",
    "JAG1",
    "JUN",
    "JUNB",
    "KDM6B",
    "KLF10",
    "KLF2",
    "KLF4",
    "KLF6",
    "KLF9",
    "KYNU",
    "LDLR",
    "LIF",
    "LITAF",
    "MAFF",
    "MAP3K8",
    "MARCKS",
    "MCL1",
    "MSC",
    "MXD1",
    "MYC",
    "NFAT5",
    "NFE2L2",
    "NFIL3",
    "NFKB1",
    "NFKB2",
    "NFKBIA",
    "NFKBIE",
    "NINJ1",
    "NR4A1",
    "NR4A2",
    "NR4A3",
    "OLR1",
    "PANX1",
    "PDE4B",
    "PDLIM5",
    "PFKFB3",
    "PHLDA1",
    "PHLDA2",
    "PLAU",
    "PLAUR",
    "PLEK",
    "PLK2",
    "PMEPA1",
    "PNRC1",
    "PPP1R15A",
    "PTGER4",
    "PTGS2",
    "PTPRE",
    "PTX3",
    "RCAN1",
    "REL",
    "RELA",
    "RELB",
    "RHOB",
    "RIPK2",
    "RNF19B",
    "SAT1",
    "SERPINE1",
    "SGK1",
    "SIK1",
    "SLC16A6",
    "SLC2A3",
    "SLC2A6",
    "SMAD3",
    "SNN",
    "SOCS3",
    "SPHK1",
    "SPSB1",
    "SQSTM1",
    "STAT5A",
    "TANK",
    "TGIF1",
    "TIPARP",
    "TLR2",
    "TNC",
    "TNF",
    "TNFAIP2",
    "TNFAIP3",
    "TNFAIP6",
    "TNFAIP8",
    "TNFRSF9",
    "TNFSF9",
    "TNIP1",
    "TNIP2",
    "TRAF1",
    "TRIB1",
    "TRIP10",
    "TSC22D1",
    "TUBB2A",
    "VEGFA",
    "YRDC",
    "ZBTB10",
    "ZFP36"
  ],
  "HALLMARK_INTERFERON_ALPHA_RESPONSE": [
    "ADAR",
    "B2M",
    "BATF2",
    "BST2",
    "C1S",
    "CASP1",
    "CASP8",
    "CD47",
    "CMPK2",
    "CNP",
    "CSF1",
    "CXCL10",
    "CXCL11",
    "DDX60",
    "DHX58",
    "EIF2AK2",
    "ELF1",
    "EPSTI1",
    "GBP2",
    "GBP4",
    "GMPR",
    "HERC6",
    "IFI27",
    "IFI35",
    "IFI44",
    "IFI44L",
    "IFIH1",
    "IFIT2",
    "IFIT3",
    "IFITM2",
    "IFITM3",
    "IL15",
    "IL4R",
    "IL7",
    "IRF1",
    "IRF2",
    "IRF7",
    "ISG15",
    "ISG20",
    "LAMP3",
    "LAP3",
    "LGALS3BP",
    "LPAR6",
    "LY6E",
    "MOV10",
    "MVB12A",
    "MX1",
    "NCOA7",
    "NMI",
    "NUB1",
    "OAS1",
    "OASL",
    "OGFR",
    "PARP12",
    "PARP14",
    "PARP9",
    "PLSCR1",
    "PNPT1",
    "PROCR",
    "PSMA3",
    "PSMB8",
    "PSMB9",
    "PSME1",
    "RIPK2",
    "RSAD2",
    "RTP4",
    "SAMD9",
    "SAMD9L",
    "SELL",
    "SLC25A28",
    "SP110",
    "STAT2",
    "TDRD7",
    "TMEM140",
    "TRAFD1",
    "TRIM14",
    "TRIM21",
    "TRIM26",
    "TRIM5",
    "UBE2L6",
    "USP18"
  ],
  "HALLMARK_INTERFERON_GAMMA_RESPONSE": [
    "ADAR",
    "APOL6",
    "ARID5B",
    "ARL4A",
    "AUTS2",
    "B2M",
    "BANK1",
    "BATF2",
    "BPGM",
    "BST2",
    "BTG1",
    "C1S",
    "CASP1",
    "CASP3",
    "CASP4",
    "CASP7",
    "CASP8",
    "CCL2",
    "CCL5",
    "CCL7",
    "CD274",
    "CD38",
    "CD40",
    "CD69",
    "CD86",
    "CDKN1A",
    "CFB",
    "CFH",
    "CIITA",
    "CMKLR1",
    "CMPK2",
    "CSF2RB",
    "CXCL10",
    "CXCL11",
    "CXCL9",
    "DDX60",
    "DHX58",
    "EIF2AK2",
    "EIF4E3",
    "EPSTI1",
    "FAS",
    "FGL2",
    "FPR1",
    "GBP4",
    "GBP6",
    "GCH1",
    "GPR18",
    "GZMA",
    "HERC6",
    "HIF1A",
    "HLA-DMA",
    "ICAM1",
    "IDO1",
    "IFI27",
    "IFI35",
    "IFI44",
    "IFI44L",
    "IFIH1",
    "IFIT1",
    "IFIT2",
    "IFIT3",
    "IFITM2",
    "IFITM3",
    "IFNAR2",
    "IL10RA",
    "IL15",
    "IL15RA",
    "IL18BP",
    "IL2RB",
    "IL4R",
    "IL6",
    "IL7",
    "IRF1",
    "IRF2",
    "IRF4",
    "IRF5",
    "IRF7",
    "IRF8",
    "ISG15",
    "ISG20",
    "ISOC1",
    "ITGB7",
    "JAK2",
    "LAP3",
    "LATS2",
    "LCP2",
    "LGALS3BP",
    "LY6E",
    "LYSMD2",
    "MT2A",
    "MTHFD2",
    "MVP",
    "MX1",
    "MX2",
    "MYD88",
    "NCOA3",
    "NFKB1",
    "NFKBIA",
    "NLRC5",
    "NMI",
    "NOD1",
    "NUP93",
    "OAS2",
    "OAS3",
    "OASL",
    "OGFR",
    "P2RY14",
    "PARP12",
    "PARP14",
    "PDE4B",
    "PELI1",
    "PFKP",
    "PIM1",
    "PLA2G4A",
    "PLSCR1",
    "PML",
    "PNP",
    "PNPT1",
    "PSMA2",
    "PSMA3",
    "PSMB10",
    "PSMB8",
    "PSMB9",
    "PSME1",
    "PTGS2",
    "PTPN1",
    "PTPN2",
    "PTPN6",
    "RAPGEF6",
    "RBCK1",
    "RIPK1",
    "RIPK2",
    "RNF213",
    "RSAD2",
    "RTP4",
    "SAMD9L",
    "SAMHD1",
    "SECTM1",
    "SELP",
    "SERPING1",
    "SLAMF7",
    "SLC25A28",
    "SOCS1",
    "SOCS3",
    "SP110",
    "SPPL2A",
    "SRI",
    "SSPN",
    "ST3GAL5",
    "ST8SIA4",
    "STAT1",
    "STAT2",
    "STAT3",
    "STAT4",
    "TAPBP",
    "TDRD7",
    "TNFAIP2",
    "TNFAIP3",
    "TNFAIP6",
    "TNFSF10",
    "TOR1B",
    "TRAFD1",
    "TRIM14",
    "TRIM21",
    "TRIM26",
    "UBE2L6",
    "UPP1",
    "USP18",
    "VAMP5",
    "VAMP8",
    "VCAM1",
    "XAF1",
    "XCL1",
    "ZBP1",
    "ZNFX1"
  ],
  "HALLMARK_IL6_JAK_STAT3_SIGNALING": [
    "ACVR1B",
    "ACVRL1",
    "BAK1",
    "CBL",
    "CCL7",
    "CCR1",
    "CD14",
    "CD36",
    "CD38",
    "CD44",
    "CNTFR",
    "CRLF2",
    "CSF1",
    "CSF2",
    "CSF2RA",
    "CSF2RB",
    "CSF3R",
    "CXCL1",
    "CXCL10",
    "CXCL11",
    "CXCL13",
    "CXCL3",
    "CXCL9",
    "DNTT",
    "EBI3",
    "FAS",
    "GRB2",
    "HAX1",
    "HMOX1",
    "IFNAR1",
    "IFNGR1",
    "IFNGR2",
    "IL10RB",
    "IL12RB1",
    "IL13RA1",
    "IL15RA",
    "IL17RA",
    "IL17RB",
    "IL18R1",
    "IL1B",
    "IL1R1",
    "IL1R2",
    "IL2RA",
    "IL2RG",
    "IL3RA",
    "IL4R",
    "IL6",
    "IL6ST",
    "IL7",
    "INHBE",
    "IRF1",
    "ITGA4",
    "ITGB3",
    "JUN",
    "LTB",
    "LTBR",
    "MAP3K8",
    "MYD88",
    "OSMR",
    "PDGFC",
    "PF4",
    "PIK3R5",
    "PIM1",
    "PLA2G2A",
    "PTPN1",
    "PTPN11",
    "PTPN2",
    "REG1A",
    "SOCS1",
    "SOCS3",
    "STAM2",
    "STAT1",
    "STAT2",
    "STAT3",
    "TGFB1",
    "TLR2",
    "TNF",
    "TNFRSF12A",
    "TNFRSF1A",
    "TNFRSF21",
    "TYK2"
  ],
  "HALLMARK_COMPLEMENT": [
    "ACTN2",
    "ADAM9",
    "ADRA2B",
    "AKAP10",
    "ANXA5",
    "APOA4",
    "APOBEC3F",
    "APOBEC3G",
    "APOC1",
    "ATOX1",
    "BRPF3",
    "C1QA",
    "C1QC",
    "C1S",
    "C2",
    "C3",
    "C4BPB",
    "C9",
    "CA2",
    "CASP1",
    "CASP10",
    "CASP3",
    "CASP4",
    "CASP5",
    "CASP7",
    "CASP9",
    "CBLB",
    "CCL5",
    "CD36",
    "CD40LG",
    "CD46",
    "CD55",
    "CDA",
    "CDH13",
    "CDK5R1",
    "CEBPB",
    "CFB",
    "CFH",
    "CLU",
    "COL4A2",
    "CP",
    "CPM",
    "CPQ",
    "CR1",
    "CR2",
    "CSRP1",
    "CTSB",
    "CTSC",
    "CTSD",
    "CTSH",
    "CTSO",
    "CTSS",
    "CXCL1",
    "DGKG",
    "DGKH",
    "DOCK10",
    "DOCK4",
    "DOCK9",
    "DPP4",
    "DUSP5",
    "DUSP6",
    "DYRK2",
    "EHD1",
    "ERAP2",
    "F10",
    "F2",
    "F3",
    "F5",
    "F7",
    "F8",
    "FCER1G",
    "FCN1",
    "FDX1",
    "FN1",
    "FYN",
    "GATA3",
    "GCA",
    "GMFB",
    "GNAI2",
    "GNAI3",
    "GNB2",
    "GNB4",
    "GNG2",
    "GNGT2",
    "GP1BA",
    "GP9",
    "GPD2",
    "GRB2",
    "GZMA",
    "GZMB",
    "GZMK",
    "HNF4A",
    "HPCAL4",
    "HSPA5",
    "IL6",
    "IRF1",
    "IRF2",
    "IRF7",
    "ITGAM",
    "ITIH1",
    "JAK2",
    "KCNIP2",
    "KCNIP3",
    "KIF2A",
    "KLK1",
    "KLKB1",
    "KYNU",
    "L3MBTL4",
    "LAMP2",
    "LAP3",
    "LCK",
    "LCP2",
    "LGALS3",
    "LGMN",
    "LRP1",
    "LTF",
    "LYN",
    "MAFF",
    "ME1",
    "MMP12",
    "MMP13",
    "MMP14",
    "MMP15",
    "MMP8",
    "MSRB1",
    "MT3",
    "NOTCH4",
    "OLR1",
    "PCLO",
    "PCSK9",
    "PDGFB",
    "PDP1",
    "PFN1",
    "PHEX",
    "PIK3CA",
    "PIK3CG",
    "PIK3R5",
    "PIM1",
    "PLA2G4A",
    "PLA2G7",
    "PLAT",
    "PLAUR",
    "PLEK",
    "PLG",
    "PLSCR1",
    "PPP2CB",
    "PPP4C",
    "PRCP",
    "PRDM4",
    "PREP",
    "PRKCD",
    "PRSS36",
    "PSEN1",
    "PSMB9",
    "RABIF",
    "RAF1",
    "RASGRP1",
    "RHOG",
    "RNF4",
    "S100A12",
    "S100A13",
    "S100A9",
    "SCG3",
    "SERPINA1",
    "SERPINC1",
    "SERPINE1",
    "SERPING1",
    "SH2B3",
    "SIRT6",
    "SPOCK2",
    "SRC",
    "STX4",
    "TFPI2",
    "TIMP1",
    "TMPRSS6",
    "TNFAIP3",
    "USP14",
    "USP16",
    "USP8",
    "VCPIP1",
    "WAS",
    "XPNPEP1",
    "ZFPM2"
  ],
  "HALLMARK_COAGULATION": [
    "ACOX2",
    "ADAM9",
    "ANXA1",
    "APOA1",
    "APOC1",
    "APOC3",
    "ARF4",
    "BMP1",
    "C1QA",
    "C1S",
    "C2",
    "C3",
    "C8A",
    "C8B",
    "C8G",
    "C9",
    "CAPN2",
    "CAPN5",
    "CASP9",
    "CFB",
    "CFD",
    "CFH",
    "CFI",
    "CLU",
    "COMP",
    "CPB2",
    "CPN1",
    "CPQ",
    "CRIP2",
    "CSRP1",
    "CTSB",
    "CTSE",
    "CTSH",
    "CTSK",
    "CTSO",
    "DCT",
    "DPP4",
    "DUSP14",
    "DUSP6",
    "F10",
    "F11",
    "F12",
    "F13B",
    "F2",
    "F2RL2",
    "F3",
    "F8",
    "F9",
    "FBN1",
    "FGA",
    "FGG",
    "FN1",
    "FURIN",
    "FYN",
    "GDA",
    "GNB2",
    "GNG12",
    "GP1BA",
    "GP9",
    "HMGCS2",
    "HNF4A",
    "HPN",
    "HRG",
    "HTRA1",
    "ISCU",
    "ITGA2",
    "ITGB3",
    "ITIH1",
    "KLF7",
    "KLKB1",
    "LAMP2",
    "LGMN",
    "LRP1",
    "MAFF",
    "MASP2",
    "MBL2",
    "MEP1A",
    "MMP1",
    "MMP10",
    "MMP11",
    "MMP14",
    "MMP15",
    "MMP2",
    "MMP3",
    "MMP7",
    "MMP8",
    "MMP9",
    "MSRB2",
    "OLR1",
    "P2RY1",
    "PDGFB",
    "PECAM1",
    "PEF1",
    "PF4",
    "PLAT",
    "PLAU",
    "PLEK",
    "PLG",
    "PREP",
    "PROC",
    "PROS1",
    "PROZ",
    "PRSS23",
    "RABIF",
    "RAC1",
    "RAPGEF3",
    "RGN",
    "S100A1",
    "S100A13",
    "SERPINA1",
    "SERPINC1",
    "SERPINE1",
    "SERPING1",
    "SH2B2",
    "SIRT2",
    "SPARC",
    "TFPI2",
    "THBD",
    "THBS1",
    "TIMP1",
    "TIMP3",
    "TMPRSS6",
    "USP11",
    "VWF",
    "WDR1"
  ]
}
```
