## Supplementary material for "Follow-up availability and the robustness of immune transcriptomic recovery after myocardial infarction": Reproducibility code and derived results: R01_novelty.txt

```
R01 — Independent AI review: novelty, independence, and falsifiability
Project: VascTime_20261027
Date: 27 October 2026
Reviewer task: /root/vtime_r01_novelty

Actual scope
Read manuscript/body.tex, protocol/analysis_protocol_v1.txt, evidence/novelty_design.txt, and evidence/prior_project_overlap.txt. This review evaluates the available manuscript and documented prior-work comparison. It is not an exhaustive fresh literature search, a numerical replication, or human expert endorsement. No main manuscript or results files were edited.

Overall assessment
The paper has a defensible, bounded empirical contribution. Its target-population question differs from VascFlux's individual prediction/comparator question and VascTransport's anatomical discrimination/threshold question. It uses newly analyzed longitudinal MI assay records and established missing-data methods to quantify how much unavailable-assay information would be required to alter a recovery summary. The informative findings are the small baseline-composition contribution, agreement of evaluated MAR estimates, the 4.42-SD primary tipping shift versus more sensitive secondary programs, and the estimator failure under a specified outcome-dependent deletion mechanism. The result that a full-support interval spans zero, considered alone, is largely mechanical and not enough to establish a methodological contribution. The manuscript already says so and appropriately preserves the stronger empirical stability of its primary score.

Prioritized findings

R01-1 [medium; precision of novelty claim]
Location: final Introduction paragraph and second Discussion paragraph.
The closest recovery study is cited, but the exact distinction is still mostly expressed as a general claim to ask a different question. The documented audit identifies Cheng2026's recovery-axis construction, eligibility conditioned on multiple visits, and recovery-signature task as the nearest comparator. Readers should be told directly that this study evaluates a fixed, outcome-independent seven-program measurement against the entire authenticated 111-person baseline roster, rather than reconstructing or invalidating the published recovery signature. This is a stronger and more testable novelty statement than the current generic contrast.
Recommended fix: add one concise sentence explaining that prior recovery-signature construction characterizes selected longitudinal specimens, whereas the present analysis retains the complete baseline denominator and asks an explicit hypothetical-completion question. Do not assert that no prior missing-data analysis exists without an exhaustive search; do not imply that Hallmark findings refute the published 18-gene signature, which was not reimplemented. Only include the comparator's numerical eligibility details if verified against its full paper/supplement.

R01-2 [medium; avoid importing plausibility into a sensitivity convention]
Location: Abstract Conclusions ('evaluated moderate missing-mean shifts'), Discussion first/last paragraphs ('moderate scenarios').
The paper correctly states in Methods/Discussion that ±2 observed SD is an analysis convention, not a validated biological range. Calling those shifts 'moderate' can nevertheless be read as a plausibility judgment about unobserved patients and can make the headline robustness claim sound stronger than the evidence.
Recommended fix: replace 'moderate' with the exact phrase 'prespecified ±2-observed-SD scenarios' or 'evaluated standardized shifts'. Retain the caveat that a missing group can have a different distribution and that no probability is assigned to these scenarios. This requires no new experiment.

R01-3 [low; external role]
Location: Introduction final sentence ('tests the portability of the audit questions').
Questions do not have a measurable portability endpoint here, and the external data do not provide authenticated pairs or a matched horizon. The later Results are careful, but the introductory promise is unnecessarily vague.
Recommended fix: say the unlinked dataset 'illustrates which audit quantities remain available when participant linkage is absent' and reserve 'validation' for actual authenticated estimands. The current external result should remain descriptive/conditional, not an independent confirmation of MAR adjustment or immune recovery.

Checks that passed
- No claim to invent weighting, AIPW, partial identification, rank scoring, or an autonomous agent.
- No unsupported global-first claim or asserted novelty from figure/panel count.
- Primary endpoint and source visit match the frozen specification, with a falsification rule that allows support nonidentification without claiming absent biological change.
- The potentially disappointing result—baseline-score adjustment changes the primary estimate little—is reported prominently rather than transformed into an exaggerated bias claim.
- Secondary score heterogeneity is descriptive and overlapping programs are not treated as independent discoveries.
- The artificial-deletion parent and repeated masks are explicitly distinguished from new patients, actual missing outcomes, and independent cohorts.
- External unlinked counts and the subset assumption are explicit, including truncation-by-death limitations.
- The independent question is not a disease-name substitution into either prior team manuscript.

Disposition
No novelty-related fatal flaw identified for a carefully scoped empirical methods/application paper. Address R01-1 and R01-2 before release; R01-3 improves precision. This assessment is not a prediction of journal acceptance or impact.
```
