## Supplementary material for "Follow-up availability and the robustness of immune transcriptomic recovery after myocardial infarction": Reproducibility code and derived results: R02_clinical.txt

```
R02 - Clinical meaning and applicability
Date: 27 October 2026
Reviewer: independent computational review task /root/vtime_r02_clinical
Scope actually read: manuscript/body.tex; manuscript/declarations.tex; protocol/analysis_protocol_v1.txt; evidence/data_registry.json; targeted original-source passages in evidence/metadata_only/PMC4432772.txt and PMC6922070.txt. No new clinical data or numerical analyses were generated. This is an AI review task, not independent clinician endorsement.

Overall assessment
The manuscript appropriately limits its result to relative expression scores and assay availability. Its explicit treatment of unknown death, unlinked external visits, tissue differences, absent clinical endpoints, and unknown missing reasons is adequate for a methodological secondary analysis. It does not justify a therapeutic recommendation, biomarker deployment, or a patient-level claim that recovery occurred, and it largely avoids those claims. One concrete clinical metadata error must be corrected.

R02-1 (major, correct before release): External registry mislabels mixed MI as STEMI.
Location: evidence/data_registry.json, GSE123342 disease field; the generating script and any tables derived from it.
Current field: 'Acute myocardial infarction (source: STEMI); stable CAD contextual controls'.
Evidence: The original PMC6922070 text, Results/Characteristics of the Study Cohorts, states that the 143-person discovery parent had 61 STEMI participants (43%). It is not an all-STEMI parent. The public 65-baseline-array subset's exact subtype composition is not established by that statement.
Required fix: Label the external setting 'Acute myocardial infarction; stable CAD contextual controls' and state that exact STEMI/NSTEMI composition of the deposited array subset is unverified unless an authentic subset-specific source is located. Do not apply the parent 43% to the 65 baseline assays. Regenerate the registry/supplement from its source generator, not only the displayed JSON. The manuscript itself presently uses MI correctly.

R02-2 (minor but worthwhile): Add the source treatment context to bound clinical generalization.
Location: Methods / Design, analysis chronology, and data roles; Discussion limitations.
Evidence: PMC4432772 Patients section states that 2010-2013 consecutive STEMI participants were indicated for direct PCI and all underwent coronary angiography and angioplasty of the infarct-related artery. This is a specific reperfused STEMI setting, not an unselected all-MI population.
Suggested wording: 'The original source enrolled consecutive STEMI patients treated with primary percutaneous revascularization in Warsaw during 2010-2013.' Follow with the existing restriction that the reanalysis does not isolate treatment effects. This information increases clinical intelligibility without introducing a new intervention comparison. Avoid importing parent-study clinical covariates into the analysis as if patient-level covariate data had been obtained.

R02-3 (minor wording): Operationalize 'recovery' in the abstract and title discussion.
Location: Abstract conclusion ('Observed inflammatory recovery...') and first Discussion paragraph.
Reason: A declining rank enrichment score may arise from changing cell mixtures or background ranks and is not a clinical or independently calibrated immune-recovery scale. The manuscript explains this later, but readers may retain only the abstract.
Suggested fix: Prefer 'The observed inflammatory-response score decline...' in the abstract conclusion. Add a short operational sentence that transcriptomic recovery denotes a temporal score change following acute MI, without a validated normal target or minimally important clinical difference. Do not add comparisons against CAD controls as post hoc evidence of normalization unless explicitly exploratory and separately analyzed.

Checks with no major objection
- Source PBMC and external whole blood are clearly distinguished; six months and one year are not equated.
- A 28/111 absent-assay proportion is not mislabeled mortality or clinical attrition.
- The text recognizes truncation by death and does not identify a survivor-average or causal estimand.
- No risk discrimination, treatment utility, device effect, or prognostic calibration is claimed from the present analyses.
- Artificial deletion is explicitly separated from real missing participants and does not constitute new clinical evidence.
- Ethics/funding/COI/contribution declarations remain openly pending current-study confirmation rather than borrowed from another paper.
- The broad full-support interval is not taken as proof that biological recovery is absent.

Disposition
Acceptable for further author review after R02-1 is corrected and the bounded clinical-context/wording refinements are considered. No new clinical or wet-lab experiment is necessary to sustain the limited empirical audit claim. The study's clinical importance remains methodological and should be described accordingly.
```
