## Supplementary material for "Follow-up availability and the robustness of immune transcriptomic recovery after myocardial infarction": Reproducibility code and derived results: R03_data.txt

```
R03 — Independent AI review: data provenance, units, and linkage
Project: VascTime_20261027
Date: 27 October 2026
Reviewer task: /root/vtime_r03_data

Actual scope
Read manuscript/body.tex, manuscript/supplement_body.tex, evidence/data_registry.json, evidence/preparation_manifest.json, the acquisition records, code/prepare.py, official-derived sample metadata, and locally archived original article text PMC6922070. Recomputed dataset counts, duplicate identifiers, participant-visit duplication, intermittent availability, technical-replicate mappings, and SHA-256 matches for both official processed matrix files. This is an independent computational/data review, not human expert endorsement, renewed ethics approval, or an exhaustive audit of unrecorded specimen identities. No manuscript or result files were edited.

Prioritized findings

R03-1 [medium; incorrect external disease subtype in registry]
Location: evidence/data_registry.json, GSE123342 disease field; inspect code/build_supplement.py where this field is generated.
The external registry currently says 'Acute myocardial infarction (source: STEMI)'. The original PMC6922070 article reports a mixed acute-MI discovery cohort: 61 of 143 (43%) had STEMI. The deposited metadata use diagnosis MI, not an authenticated STEMI-only label. The main manuscript correctly uses MI for this external dataset. The 65-array branch may have its own subtype composition, but it has not been established in the inspected materials.
Required fix: label GSE123342 'Acute myocardial infarction; MI subtype composition of the microarray subset not established here' (or equally precise wording). Do not transfer the 61/143 composition to the 65-array branch. Correct the generator and JSON/CSV registry together; rerender any affected supplement table. This does not alter the numerical analysis.

R03-2 [low; distinguish scoring inventory from longitudinal analytical denominator]
Location: supplement S1 inventory table, current 'Deposited / Used / Analysis role' row GSE59867 436 / 436 / Linked source, and GSE123342 192 / 188 / Unlinked external.
The prose properly excludes CAD controls from the longitudinal target, but 'Used' can be misread as the inferential sample count. All retained arrays were scored; only 390 STEMI assays from 111 source participants and 166 MI external assays contribute to the recovery summaries. The 46/22 CAD arrays are not additional longitudinal evidence.
Recommended fix: rename Used to 'Scored arrays' and state the recovery-analysis subset directly in the role column or a separate count column. Maintain the same distinction in any submission metadata. Do not change actual data counts.

Verified facts and checks
- GSE59867: 436 deposited arrays, comprising 111 admission, 101 discharge, 95 one-month, 83 six-month STEMI arrays, and 46 CAD control arrays.
- STEMI records map to 111 distinct explicit participant IDs; zero repeated participant-visit records and zero duplicate GSM identifiers.
- Seventy-three source participants have all four visits; ten have an unavailable intermediate assay followed by an observed later assay.
- GSE123342: 192 deposited arrays; pre-exclusion counts MI D0 67, MI D30 66, MI Y1 37, CAD D0 22. The four explicit technical replicates account for the two extra admission and two extra day-30 arrays; retained counts are 65/64/37 MI and 22 CAD.
- Replicate mappings independently confirmed: GSM3501245/hyb18756 -> GSM3501376/hyb20838; GSM3501246/hyb18757 -> GSM3501377/hyb20839; GSM3501265/hyb18778 -> GSM3501320/hyb20782; GSM3501266/hyb18779 -> GSM3501321/hyb20783.
- GSE123342 has zero populated participant-ID fields. Neither adjacent hybridization IDs nor expression similarity is used to infer pairing.
- The two official processed matrix SHA-256 values match their original acquisition records exactly.
- Matrix/annotation preparation distinguishes 17,590 common genes from platform-specific probe counts, excludes ambiguous symbol assignments, and discloses inherited processed-data normalization.
- The manuscript does not conflate the original studies' separate clinical/validation cohorts with deposited expression units, pool array counts as unique people, or assign larger-cohort mortality/loss counts to the external array subset.
- External completion bounds remain conditional on distinct follow-up membership in the 65-person baseline branch; they are not called certified retention or paired external validation.
- Missing reasons, survival status, and clinical censoring are explicitly unavailable. Assay absence is not equated with clinical dropout or death.

Disposition
No detected data-linkage or duplicate-handling error invalidates the current numerical results. Correct R03-1 before release and improve R03-2 for denominator clarity. Remaining unknown individual identities and assay-selection reasons are irreducible public-record limitations, not facts to infer from array order.
```
