## Supplementary material for "Follow-up availability and the robustness of immune transcriptomic recovery after myocardial infarction": Reproducibility code and derived results: R04_statistics.txt

```
R04 — Independent AI statistical review
Date: 27 October 2026
Task: /root/vtime_r04_statistics

Actual scope
Read code/analyze.py, protocol/analysis_protocol_v1.txt, manuscript/body.tex, relevant supplementary methods, selection_metrics.csv, model_sensitivity.csv, and evidence/numerical_validation.txt. Inspected estimator, nuisance-fit, bootstrap, permutation and artificial-mask implementations. I did not repeat the previous independent 2,457-check numerical validation or perform a new literature review. Only this review file was written. This is a computational review task, not human statistical-expert endorsement.

Overall assessment
No fatal algebraic or estimand error identified. The observed marginal contrast and paired-completer contrast are correctly distinguished, the baseline-composition identity is correct, and the support-completion interval and tipping formula match their defined univariate target. MAR models use only baseline scores and held-out nuisance predictions. AIPW uses the stated all-baseline target, and the normalized IPW estimate is not silently substituted for a weighted paired-change estimate. Main interpretive risk is conflating the conditional finite-cohort completion target with the uncertainty summarized by participant resampling. The manuscript already distinguishes bounds from confidence intervals, but one more explicit statement is needed.

R04-1 [medium; sampling versus identification uncertainty]
Location: Methods 2.5, first paragraph; any caption calling bootstrap intervals confidence intervals.
The main target is the finite set of 111 baseline participants under hypothetical completion. Given this fixed cohort and all observed values, the observed contrasts are exactly known; resampling participants estimates a separate empirical sampling-variation quantity. It does not provide coverage for the unidentified missing outcomes or a confidence region for the entire completion interval. The current statement that intervals are conditional on preprocessing/models and do not incorporate the missingness mechanism is helpful but does not fully state this distinction.
Recommended replacement/addition: 'Participant-bootstrap intervals summarize resampling variability of the observed-data estimators under an empirical participant-sampling model. They are not confidence regions for the unidentified finite-cohort completion target or for its support interval.' Retain the percentile-bootstrap label and do not imply external-population coverage. This is an interpretation clarification, requiring no rerun.

R04-2 [medium; double robustness with clipped propensities]
Location: Methods 2.4, paragraph after AIPW equation.
The manuscript correctly qualifies double robustness by MAR, positivity and regularity, and says clipping does not guarantee correctness. The remaining subtlety is that fixed clipping can itself break the propensity-correct branch of double robustness if true probabilities lie outside the clipping range. Merely saying the model is correct is then insufficient. The source primary estimates are almost unchanged by unclipping, which is reassuring for this implementation but not a theorem.
Recommended addition: 'With fixed clipping, the propensity-correct branch additionally requires that clipping not change the relevant true probabilities; otherwise consistency must rely on a sufficiently correct outcome regression or additional conditions.' Alternatively use a shorter sentence saying the standard double-robust guarantee is not automatically inherited by the clipped implementation. Do not claim that cross-fitting repairs clipping bias. Existing sensitivity results suffice.

R04-3 [low; exact protocol-to-implementation description of masking]
Location: frozen protocol artificial-deletion paragraph versus current Methods/code.
The protocol calls the two weighted mechanisms 'fixed rank-weighted sampling'; the implemented rule uses exp(2*clip(z,-2,2)) where z is the standardized primary rank-enrichment score, not its rank among participants. Current Methods and Supplement accurately give the implemented formula. The protocol wording is ambiguous and could be mistaken for participant-rank weighting.
Recommended action: preserve the frozen protocol and add an implementation clarification to the chronology that the weighting anchor is the continuous fixed transcriptomic rank-enrichment score, standardized across the finite parent; no additional participant-rank transform is used. Do not silently edit the frozen specification or call the phrase an exact prespecification of the formula. This does not require a new scientific claim or a rerun.

R04-4 [low; dependence wording and precision of mask comparisons]
Location: Methods 2.5 artificial-deletion paragraph and Results 3.5.
'The 450 masks are correlated artificial perturbations' is stronger than needed: masks at a given setting are independently sampled conditional on the same finite parent, while methods are paired within a mask and no mask is an independent patient cohort. Use 'repeated artificial perturbations of the same finite cohort' instead. Fifty masks provide limited Monte Carlo precision; small reported RMSE differences (for example 0.00055 versus 0.00058) should remain descriptive and not establish superiority.
Recommended action: change the dependence wording, and add that Monte Carlo uncertainty was not used to test differences between methods. Optionally report Monte Carlo standard errors for average signed error from existing saved masks, labeled as a derived reporting addition; do not invent extra simulated cohorts. This optional addition is not necessary if the manuscript retains its cautious comparison.

Checks that passed
- Patient IDs are the nuisance split unit; duplicate bootstrap draws share their original fold and do not cross training/test membership.
- Outcome predictions use observed training-fold outcomes only; standardization is fitted within training folds.
- No class balancing distorts the availability probabilities.
- AIPW estimates themselves are not clipped to score support.
- Model settings are fixed sensitivities, not selected on external outcomes.
- The single discharge nuisance-refit failure is explicitly retained, and source intervals use the stated successful-replicate counts.
- Support bounds are univariate conditional intervals, not simultaneous uncertainty intervals across correlated gene sets; the manuscript does not claim otherwise.
- The primary decline surviving ±2 observed SD is correctly reported alongside nonidentification over unrestricted support.
- External completion is conditional on unverified subset membership, with no invented paired tests, source-propensity validation or sampling interval.
- The 99-label permutation diagnostic is not represented as evidence for MAR; the corrected exceedance fraction is descriptive.
- Secondary pathways and visits are not promoted to a family of confirmatory unadjusted significance discoveries.
- Artificial deletion uses a selected known completer parent, explicitly separates actual and simulated absence, and reports failures of adjustment instead of claiming consistent superiority.

Disposition
Suitable for a carefully bounded empirical methods/application manuscript after the uncertainty and clipping clarifications. No numerical reanalysis requested on the evidence reviewed. The implementation clarification and mask wording improve fidelity without changing the scientific results.
```
