## Supplementary material for "Follow-up availability and the robustness of immune transcriptomic recovery after myocardial infarction": Reproducibility code and derived results: R05_leakage.txt

```
R05 - Independent AI review of leakage, split integrity, and analysis chronology
Date: 27 October 2026
Reviewer task: /root/vtime_r05_leakage

Actual scope
Read code/analyze.py, code/prepare.py, code/acquire_gene_sets.py, protocol/analysis_protocol_v1.txt, protocol/exploratory_figure_note.txt, manuscript Methods and supplementary methods, and saved source nuisance predictions. Independently checked the frozen protocol SHA-256, all seven gene-set JSON hashes, and the saved patient/fold inventory. This is a code/data-flow audit, not a fresh clinical validation or human expert endorsement. No manuscript, protocol, or result files were modified.

Main finding
No observed train/test leakage or patient-duplication defect was found in the evaluated nuisance models. One material discrepancy between the frozen description and actual artificial-deletion weighting needs transparent disclosure before release.

R05-1 [medium; required chronology correction]
Location: protocol/analysis_protocol_v1.txt, UNCERTAINTY AND NEGATIVE CONTROLS; code/analyze.py artificial_deletion(), line 167; manuscript Methods 2.5 and chronology language.
The frozen protocol says artificial deletion uses 'fixed rank-weighted sampling'. The implementation instead standardizes the inflammatory score itself and uses weights proportional to exp(2*clip(z,-2,2)). These are not rank weights. The manuscript correctly states the actual implementation, but the claim that the artificial-deletion details were prespecified is too broad without noting the discrepancy. The distinction matters because nonlinear score spacing changes which individuals are preferentially deleted even when their ranks are unchanged.
Recommended fix: preserve the original protocol/hash, add a dated implementation-deviation note identifying the implemented score-standardized weighting and the original rank-weighted wording, and state this distinction in Methods/supplement. Do not backdate an amendment or silently rewrite the frozen plan. If a rank-weighted sensitivity is added, label it post-review exploratory; it is not necessary to manufacture one merely to obscure the original deviation. Existing outcome-dependent masking remains a valid, explicitly specified stress test when honestly labeled.

R05-2 [low; reproducibility guard, not evidence of current leakage]
Location: code/analyze.py make_scores() and stage loading.
The entry point verifies the protocol hash, but make_scores() reads the gene JSON and NPZ inputs without validating their saved acquisition/preparation hashes. Likewise core/control stages accept the current data/scores.csv without comparing it to the frozen score-stage record. The current seven JSON hashes all match and no alteration is observed, so this is a future reproducibility hazard rather than a flaw in the completed results.
Recommended fix: add verification of frozen gene-set and prepared-input provenance before scoring, and verify the archived score-stage hash before reusing a score file for core/control reruns; distinguish expected regeneration in a fresh build from accidental input mutation. Never update the expected hashes automatically to match changed data.

Checks that passed
1. Each of Discharge, M1, and M6 has exactly 111 saved nuisance rows, 111 distinct patient IDs, and five held-out folds. The baseline index is unique and follow-up arrays are reindexed to that participant roster.
2. Logistic predictors and ridge predictors are only the seven baseline scores. No future score enters these feature matrices. Availability labels are used for stratification, which is appropriate here and not outcome-expression leakage.
3. StandardScaler fits only training-fold baseline rows. Ridge fitting uses only observed follow-up outcomes inside those training folds. Unavailable outcomes and held-out observed outcomes are not used to fit their own predictions.
4. Repeated patient draws in bootstrap inherit their original fold through folds[ix], so duplicates cannot appear simultaneously in nuisance training and held-out sets. All visits are linked to the same resampled baseline row. This audit did not rerun all bootstraps; the separate numerical validator did.
5. Fixed C/alpha/clip/fold variants are reported as sensitivities, not selected using external outcomes. No best external setting is substituted into the primary estimate.
6. Common vocabulary selection uses annotation and matrix probe presence, not effect sizes, score distributions, or model performance. Probe aggregation and gene ranking occur within samples. The deliberate use of both platform vocabularies is stated and is not a claim of untouched-platform prospective transport.
7. Gene-set acquisition timestamps precede first score computation; all seven retained JSON hashes match their acquisition records. The frozen specification's hash also matches. No expression-based gene selection is present.
8. Original processed-array normalization may have included all samples. This inherited information flow is explicitly acknowledged; the manuscript does not claim wholly prospective train-only raw-data preprocessing.
9. Artificial deletion uses follow-up scores only to define the intentionally outcome-dependent deletion rule and known parent truth. Deleted outcomes are set to NaN before nuisance fitting. The follow-up-dependent mechanism is not inadvertently supplied as a predictor.
10. Uniform masks calculate an unused follow-up anchor but replace the sampling weights with ones, so no outcome-dependent selection is introduced into that arm.
11. The artificial parent is the selected 83 completers. Manuscript and figure captions correctly deny that its 450 repeated masks are independent cohorts or observations of the 28 actually unavailable assays.
12. External data are filtered to MI records and are not paired, used for source model tuning, or used for propensity validation. The uncertain subset relationship is stated.
13. The post-result baseline-score correlation visualization is separately labeled exploratory and does not feed model selection.

Disposition
Address R05-1 before release. R05-2 is useful hardening. No current leakage defect requires changing the scientific estimates. This review does not certify that MAR is true or that original source preprocessing was independent of later measurements.
```
