## Supplementary material for "Follow-up availability and the robustness of immune transcriptomic recovery after myocardial infarction": Reproducibility code and derived results: R06_reproducibility.txt

```
R06 — Independent AI review: computational reproducibility and provenance
Project: VascTime_20261027
Date: 27 October 2026
Reviewer task: /root/vtime_r06_repro

Actual scope
Read code/acquire.py, download_annotations.py, acquire_gene_sets.py, prepare.py, analyze.py, validate_results.py, summarize_results.py, plot_figures.py, build_supplement.py, requirements.txt, protocol freeze and run manifests, analysis logs, and the supplementary reproduction sequence. Independently recomputed the recorded SHA-256 comparisons and checked the mask parent mapping. This review did not fetch new remote data, rerun the entire scientific analysis, test a Linux installation, compile the documents, or inspect a final ZIP. Release packaging is still in progress. No scientific or manuscript file was modified.

Overall assessment
The existing numerical evidence is reproducible within the recorded Windows/Python environment, with unusually explicit source and analysis records. The original matrices, annotations, seven gene sets, prepared outputs, analysis code, score file, and frozen protocol match their current recorded hashes. The actual run logs support the reported analyses and one discharge bootstrap failure. Three concrete release issues should be corrected before calling the package portable and reproducible from fresh acquisition. They do not invalidate the existing computed values.

R06-1 [high for cross-platform execution; local scientific results unaffected]
Location: evidence/protocol_freeze.json path and code/analyze.py main().
The frozen record stores "protocol\\analysis_protocol_v1.txt". The analysis uses ROOT / protocol['path'] directly. On Windows this resolves correctly; on POSIX a backslash is a literal filename character. A read-only PurePosixPath check confirms that the stored string is one path component, so the protocol verification fails before any analysis on Linux/macOS.
Required fix: normalize stored relative path separators at the point of use (for example, protocol['path'].replace('\\','/')), preserving the original frozen protocol bytes and its SHA. Alternatively store a separately documented portable manifest, without silently rewriting historical records. Check all other code paths that dereference manifest paths. Validate that the POSIX-normalized path resolves to the intended project-relative file, and retain the pre-fix analysis code hash/run record plus a clear packaging-only change record.

R06-2 [medium; definition freeze during fresh acquisition]
Location: code/acquire_gene_sets.py and code/analyze.py make_scores().
The seven archived JSON files currently match all recorded hashes. However, acquire_gene_sets.py refuses existing files but, when run after those files are removed or in a fresh package that retains provenance only, downloads the latest JSON and overwrites gene_set_acquisition.json with new hashes. The scoring stage reads these definitions without checking them against the frozen acquisition record. This differs from the now hash-preserving matrix and annotation downloaders. A future upstream membership change could silently redefine the measurement during a nominal reproduction.
Required fix: load and preserve any existing gene-set acquisition manifest, verify existing JSON against it, and validate freshly downloaded bytes against its expected hashes before moving files into place. Do not replace the historical definitions or acquisition date on a successful matching reacquisition. Add a seven-set hash verification before score construction. If remote bytes change, fail with a clear message rather than updating the expected hash. A first-ever acquisition may create the manifest explicitly. Record this as a reproduction safeguard; no current gene-set values need to change.

R06-3 [medium; incomplete/now-stale reproduction instructions]
Location: supplement S12 and code/build_supplement.py generated reproduction sequence.
The listed commands reproduce the principal numerical analysis and supplementary tables but omit summarize_results.py, plot_figures.py, and assemble.py --compile. Consequently the instructions do not reproduce tipping_standardized.csv, the exploratory baseline_score_correlations.csv, the eight figure exports, or the manuscript PDFs from a clean generated-output directory. The text also says all acquisition scripts refuse existing matrices; acquire.py now verifies and reuses matching frozen inputs instead. No TeX/BibTeX requirement or explicit Python version accompanies the command block, although the environment record contains Python 3.11.9 and the package pins are present.
Required fix: provide a complete ordered command block from the project root, with Python 3.11.9/pinned requirements, exact numerical thread environment settings, input reacquisition versus archived-input alternatives, analysis/validation, descriptive-summary and figure generation, supplementary generation, and final assembly/compilation. State the LaTeX/BibTeX dependency and distinguish derived-table reproduction from PDF reproduction. Correct the downloader wording to match the implemented verify/reuse behavior. Preserve original run manifests before a reproduction run overwrites timestamped result records; run in a fresh extracted copy or use a separate output directory. Avoid claiming a final ZIP round trip until actually tested.

R06-4 [low; descriptive utility can mix MI and control records]
Location: code/summarize_results.py first printed groupby.
The console-only summary groups by cohort/time without clinical_group. GSE123342 has 22 CAD records labeled D0, so its printed D0 count is 87 rather than the 65 MI admission assays and its mean mixes them. The saved analysis endpoints and figure code correctly filter MI; no incorrect external result was found in the manuscript. Still, this utility could mislead a future reproducer.
Recommended fix: include clinical_group in the descriptive groupby or filter the scientific target group explicitly. Keep the summary's source tipping calculations unchanged. This is a diagnostic-output correction, not a reanalysis.

Checks passed
1. Frozen protocol SHA: 74c50c831d46b0e7e0fe918cd95e870ca17474c104ebf0a793fcd94a2e27f02a matches its current bytes.
2. Protocol freeze 07:39:23 UTC precedes score completion 07:42:02 UTC and the completed core/control runs. The record explicitly disclaims preregistration and prior blindness to metadata/literature.
3. Current analyze.py matches historical code SHA 5eae1fc66fb07069067cfdbef549accccaa7884742c5379cf0939580b7b1540f at review time. All three run manifests agree on the score SHA and seed.
4. Both actual GEO matrices and both complete platform annotation tables match their recorded hashes and sizes. Existing matrix and annotation reuse verifies frozen input hashes; changed upstream bytes are rejected when a prior record exists.
5. Every current gene-set JSON and every output listed by preparation_manifest.json matches its recorded SHA. The reported gene vocabulary and inputs are not inferred from unlogged external datasets.
6. Processing is accurately called official processed-matrix analysis; no raw CEL normalization or prospective all-array isolation is claimed.
7. The primary/controls run logs contain actual completed stages, including discharge 499/500, month1 500/500, month6 500/500, and all three artificial deletion mechanisms.
8. results/artificial_parent_index.csv equals the independent audit mapping: 83 unique patient IDs with indices 0–82. All 450 saved deletion masks use indices in that range. This is sufficient to interpret the masks against the retained source cohort; it is not an additional patient cohort.
9. Main analysis scripts anchor ROOT to __file__, so ordinary working-directory relocation is supported. The identified manifest-separator issue is the concrete exception.
10. requirements.txt pins the principal numeric/plotting libraries, and build_environment.json records Python 3.11.9 and installed versions. The execution manifests separately preserve numeric-library versions and the fixed seed.

Disposition
No evidence of fabricated execution, changed numeric outputs, or missing core analysis logs. Correct R06-1 through R06-3 before release, and make the low-cost R06-4 diagnostic fix. Then verify a clean package reconstruction without overwriting the historical evidence. This is an AI code/provenance review, not an independent clinical or expert endorsement.
```
