## Supplementary material for "Follow-up availability and the robustness of immune transcriptomic recovery after myocardial infarction": Reproducibility code and derived results: R07_figures.txt

```
R07 - Independent AI review of figures and manuscript figure pages
Date: 27 October 2026
Reviewer task: /root/vtime_r07_figures

Actual scope
Visually inspected all eight latest individual PNG figures using the image viewer, then all eight manuscript figure-page renders (qa/main/page_15.png through page_22.png). Read figures/figure_captions.json, evidence/figure_manifest.json, and relevant plotting-code font/layout settings. Queried font sizes in the compiled PDF with PyMuPDF to distinguish a readable enlarged PNG from final-size typography. No figure, manuscript, or scientific result file was edited. This is a computational review, not human expert endorsement.

Overall assessment
The eight figures support distinct parts of the scientific argument: record structure, observed change/composition, identification/scenario sensitivity, availability-model diagnostics, MAR estimates and model sensitivity, artificial-deletion behavior, external unlinked evidence, and measurement coverage/dependence. The latest PNG exports have no visible clipping or overlapping annotation defect. In particular, Figure 3D's earlier long x-label and tipping annotation have been repaired. One final-size typography issue should be addressed before delivery, and the assembled PDF should be regenerated from the final figure exports.

R07-1 [medium; final-size legibility]
Location: Figure 5A and 5D legends; code/plot_figures.py currently uses fontsize=6.5 and6.3, respectively. Figure 2D and3D also use7-point legends.
The large individual PNGs are readable, but the figure is scaled to17cm in the paper. The current PDF contains a minimum5.72-point text span on the Figure5 page; Figure2/3 minima are approximately6.35points. These are too small for comfortable ordinary-size reading, especially the three-model legend in5D. This is not a data error, but it falls short of the intended publication-quality legibility.
Recommended fix: use a shared full-width Figure5 legend, or otherwise increase the small legends to at least about8.3points before the17cm scaling (about7.5points final). A shared legend can avoid shrinking the model names to fit narrow panels. Check the other explicit7-point legends at final size as well. Preserve data area and do not solve this by shrinking all figure content. Re-render the compiled page after the change and verify actual text size and lack of clipping.

R07-2 [medium; final assembly consistency]
At this review, main.pdf was last written at07:57:52UTC while Figure_3_identification_and_tipping.pdf was written at07:58:15UTC. The rendered manuscript already shows the principal Figure3 layout fix, so this timestamp difference does not itself prove a content error; nonetheless the compiled manuscript is not the last artifact produced after all figure exports. Final release should compile again and render again after the figure revision, and package hashes should be generated only afterward. Do not use an earlier contact sheet as proof of the final PDF's appearance.

R07-3 [low; explicit legend semantics]
Location: Figure7C caption.
The caption defines the conditional full-support bands but does not explicitly identify the plotted circular points. Add that the dots are the observed marginal follow-up-minus-baseline contrasts (equivalently completion at an assumed unavailable mean equal to the observed mean). This prevents a reader from mistaking those dots for fitted missing-outcome estimates or adjusted cohort effects. Figure3A already makes the analogous point clear.

Checks that passed
- All8 figures have PDF/SVG/PNG versions with consistent letters, fonts and program labels. Manifest reports33 labeled panels; this must not be described as33 independent experiments or all observed-patient results. Figure1A is an evidence schematic and multiple panels are explicit hypothetical scenarios.
- F1 makes111 linked source baseline participants distinct from external assay counts and shows all seven availability patterns. The counts73+17+8+5+3+3+2 equal111; the intermittent patterns5+3+2 account for10 returning participants.
- F1D accounts for65+64+37+22+4=192 arrays and labels the four declared technical replicates. It does not imply192 independent patients.
- F2 labels83 source pairs,111 baseline and varying follow-up denominators; connecting segments inD are identified as baseline composition rather than confidence intervals.
- F3 distinguishes support-completion intervals from sampling intervals, reports the primary negative direction over+/-2SD, shows a tipping point outside that range, and labels observed extrema as descriptive rather than a justified support restriction.
- F4 identifies availability AUROC and calibration rather than clinical prediction. The caption says neither fit nor balance establishes MAR and acknowledges weighting need not improve each score's balance. The coarse calibration lines are labeled connections between bin summaries, not a smooth calibrated risk model.
- F5 shows finite weighting concentration, the lower effective sample size,500 versus499 refits where appropriate, and the wider AIPW interval. It does not conceal variance or select the most favorable setting.
- F6 shares vertical scales within rows and distinguishes signed bias from RMSE; these are complementary, not decorative repeats. The caption names50 masks per setting and8/21/33 actual removals from83. No independent-patient or natural-mechanism claim is made.
- F7 visibly states the unverified subset assumption and excludes CAD comparators from MI contrasts. It supplies no invented paired intervals, propensity validation or certified patient-retention percentages.
- F8 coverage and Jaccard membership overlap answer different questions from baseline score correlation. The latter is correctly labeled a post-freeze exploratory display and does not establish an independently replicated biological program.
- Legends and measured/scenario colors are coherent enough to follow. No generated image is used as empirical result evidence.

Disposition
Scientifically coherent figure suite, with no detected numerical-label contradiction in the inspected panels. Fix the very small final-size legends and regenerate the final assembled PDF. The figure count itself is not evidence of validity, novelty, or independent replication.
```
