## Supplementary material for "Follow-up availability and the robustness of immune transcriptomic recovery after myocardial infarction": Reproducibility code and derived results: R08_references.txt

```
R08 - Independent reference, support, and self-citation review
Date: 27 October 2026
Reviewer task: /root/vtime_r08_references

Actual scope
Read manuscript/main.bbl, all citation-bearing passages in manuscript/body.tex, evidence/reference_audit.json, evidence/reference_verification_notes.txt, code/build_reference_audit.py, the archived original-source PMC XML bylines, and the archived DOI metadata under evidence/reference_metadata_official. Compared cited keys and candidate keys programmatically. Independently checked all 20 archived metadata-file hashes against evidence/reference_fetch_working.json. No new bibliography, manuscript, or scientific-result files were edited. This is an AI review task, not human peer review or an independent reproduction of cited experiments. No fresh web retrieval was needed for this bounded consistency audit.

Overall finding
The currently compiled manuscript cites 16 references. Their listed author names, titles, journal/year information, and DOI identifiers are consistent with the curated audit and inspected source metadata; no fabricated citation or unsupported major claim was identified. Nineteen records in the curated bibliography are candidates, not 19 actual manuscript citations. Three currently unused candidate keys are Robins1995, Sterne2009, and vonElm2007. The older working DOI retrieval contains 20 candidate records, including studies not selected for the final bibliography; it must not be described as the final cited list.

R08-1 [medium; provenance consistency]
Location: evidence/reference_verification_notes.txt, evidence/reference_audit.json network_note, and code/build_reference_audit.py that generates the note.
These records broadly say Crossref API retrieval failed and was not successful verification. However, evidence/reference_fetch_working.json records a successful earlier retrieval at 2026-10-27T07:41:47.278484+00:00, with 20 DOI records and their exact API URLs. All 20 metadata-file SHA-256 values independently matched the archived files. Those earlier records contain the expected DOI-registry response fields and include the closely related Cheng2026 and Pan2026 records. A later agent's separate failed attempt should not erase the successful earlier acquisition history.
Required refinement: distinguish the earlier successful archived DOI-metadata retrieval from the later verification task's failed fresh Crossref connections. State that publisher/PubMed/original XML records supplied the final curated bylines and interpretation, supplemented by the earlier archived DOI metadata. Do not claim that this R08 task fetched them anew. Preserve both histories and their actual dates. This affects provenance reporting, not the present numerical findings.

R08-2 [low; record actual cited references and byline audit]
Location: final delivery summary/reference audit.
Add or derive an actual-used-key list from the compiled bibliography (currently 16) separately from the 19 curated candidates and 20 earlier retrieval candidates. Any final citation count should use the compiled manuscript. Checking all candidates is useful but does not mean they were all cited. The manuscript correctly omits the unrelated team IABP paper; it should not be added simply to raise a citation count.

Checks that passed
- Actual cited keys: Bang2005, Cheng2026, Edgar2002, Efron1979, Foroutan2018, Kiliszek2012, Liberzon2015, Maciejak2015, Manski1989, Morris2019, Pan2026, Rubin1976, Seaman2013, Vanhaverbeke2019, Wang2023, Zhang2003.
- The full listed bylines, including names beyond the first author, contain no full-name or surname overlap with Lingsen You, Zisu Peng, Yujun Guo, Li Shen, or Junbo Ge. The EU-CardioRNA consortium byline is retained; memberships beyond the listed byline were not exhaustively enumerated. Do not call this an exhaustive institutional-team membership audit.
- Maciejak2015 and Vanhaverbeke2019 are used as original dataset/clinical-context sources, not as validation of the present missing-assay estimator or clinical recovery scale.
- Wang2023, Cheng2026, and Pan2026 support the statement that temporal immune programs, recovery signatures, and diagnostic indices already have precedents. The text does not claim to have reconstructed or invalidated their signatures, nor assert an exhaustive global-first finding.
- Foroutan2018 is described as related rank-scoring work, not falsely represented as the identical implementation. The exact U-score formula is independently specified.
- Rubin1976, Bang2005, and Seaman2013 support missing-data concepts and established weighting/augmented estimation. Seaman2013 is a methodological review, not original biological evidence; its use alongside primary methodological work is appropriate.
- Manski1989 motivates established support-bound reasoning rather than a claim that this paper invents identification bounds.
- Zhang2003 supports the distinction between missing and undefined outcomes after death; this paper does not claim it has estimated a principal-stratum causal effect.
- Efron1979 and Morris2019 are cited for bootstrap and simulation-reporting principles, not as guarantees of small-sample coverage or as clinical evidence.
- Bang2005 pages 962-973 match the archived DOI metadata and the verified publisher issue. The earlier audit records a differently paginated hosted PDF rather than silently conflating it.
- The final bibliography uses complete named author lists and resolves the Zhang2003 title's quote encoding. No citation placeholders or unresolved citation keys occur in the inspected compiled bibliography.

Disposition
Resolve the documentary Crossref-history inconsistency and distinguish actual cited references from candidate inventories. No mandatory additional team citation or new literature-driven analysis is supported by this review.
```
