## Supplementary material for "Follow-up availability and the robustness of immune transcriptomic recovery after myocardial infarction": Reproducibility code and derived results: R09_writing.txt

```
R09 - Independent AI review: writing, consistency, and author-review status
Date: 27 October 2026
Reviewer task: /root/vtime_r09_writing

Actual scope
Read manuscript/body.tex and declarations.tex, the supplementary opening/methods, compiled main/supplement PDF text, and rendered contact sheets for the supplement. Cross-checked the abstract's primary effect, intervals, bounds, and external contrast against source_estimates.csv, bootstrap_intervals.csv, and external_estimates.csv. This is a computational editorial review, not human peer review or an independent clinical validation. Only this review file was written.

Overall assessment
The IMRaD narrative is coherent and appropriately explains why observed decline, MAR-based adjustment, and support-only identification can differ. The abstract's inspected numbers match the saved results at the displayed precision. No fatal numerical inconsistency was found. There are two concrete document-quality corrections and several wording refinements before final delivery.

R09-1 [medium; title consistency]
Location: manuscript/supplement_body.tex opening; code/build_supplement.py generator.
The supplement still names an earlier candidate title, 'Follow-up ascertainment and the identifiability of immune recovery after myocardial infarction', whereas the main title is 'Follow-up availability and the robustness of immune transcriptomic recovery after myocardial infarction'. Correct the generating source and regenerate so manuscript, supplement, packages, PDF metadata and submission fields all use the same title. A direct edit to generated TeX alone would be lost on the next build.

R09-2 [medium; inefficient pagination and one overfull line]
Current compiled PDFs have 22 main pages and 20 supplementary pages. Supplement pages 6, 8, 10, 14 and 20 contain only 58, 258, 313, 276 and 136 extracted characters respectively; visual contact sheets confirm isolated continuation fragments with nearly blank pages. Main page 12 consists almost entirely of the required AI declaration. The supplementary compile log also has an overfull hbox of 37.44 pt at lines 647-648 (inline reproduction-command paragraph).
Recommended fix: adjust local table row spacing, paragraph spacing and section/page breaks to keep explanatory notes with their tables, without shrinking fonts below readable publication size. Keep the required AI declaration with the other declarations where possible. Put long shell commands in a breakable verbatim/code environment or separate lines. Recompile and render the affected pages; do not remove necessary explanations just to reduce length.

R09-3 [medium; precise operational language in the headline conclusion]
Location: Abstract Conclusions; Results subsection 3.4 heading; final Discussion paragraph.
'Observed inflammatory recovery' can be read as a validated biological recovery construct, even though the measured outcome is a relative rank-enrichment score. 'Moderate-scenario' and 'moderate missing-mean shifts' imply a biological plausibility assessment that the Methods correctly says was not performed.
Suggested revision: 'The observed inflammatory-response score decline was stable to baseline-score adjustment and the prespecified +/-2-observed-SD missing-mean scenarios...' In headings use 'standardized-scenario robustness' or the exact '+/-2-SD' scope. The current title can remain if the abstract immediately defines its operational score meaning; a mandatory broad title change is unnecessary.

R09-4 [low; sharpen repeated limitations and main practical conclusion]
The absence of patient-level external linkage, lack of clinical validation, and distinction between scenarios and observed outcomes recur in Methods, Results, Discussion, and declarations. Repetition is appropriate at the first interpretation of each major result, but optional shortening of repeated general warnings would improve pace. Preserve the specific facts: unverified external subset membership, undefined post-death scores, only one authenticated linked cohort, inherited preprocessing, and artificial masking of a selected parent. Do not collapse these into a generic disclaimer.
The closing statement that reporting linkage and absence reasons is more useful than another retrospective model is a reasonable interpretation, not an experimentally tested model-comparison result. Keep it framed as an implication for data reporting.

R09-5 [release condition, not a defect of the review draft]
Current-study contribution details, funding applicability, ethics determination, competing interests, and all-author review are explicitly pending. This is appropriate: prior-paper approvals cannot establish these third-study facts. The mandated AI declaration appears once in main PDF text and zero times in the supplement; its exact wording has been preserved. Since it says authors reviewed/revised the text, it must not be released as a submitted manuscript until that statement is affirmed. The surrounding review-version notice makes this draft status clear. Do not replace the mandated wording, invent granular CRediT roles from rank, or borrow funding confirmation from the previous paper.

Checks that passed
- Primary paired change -0.00893, marginal change -0.00999, AIPW -0.01004, inspected 95% bootstrap endpoints, and support bounds [-0.16460,0.08765] match result tables.
- External year-one marginal change -0.00459 and its conditional bounds match the external result table; the 65/64/37 assay counts are not mislabeled as verified paired retention in the main text.
- The primary threshold of approximately 4.42 observed SD and persistence of a negative contrast over +/-2 SD are mutually consistent, rather than being presented as contradictory findings.
- The article distinguishes observed values, hypothetical completion, artificial deletion, and model-dependent estimates.
- No training, reinforcement-learning, agent-improvement, clinical intervention, or human-AI trial is claimed.
- The main title and abstract concern the third study, without importing the previous manuscript's anatomical-comparison question or submission identifier.
- The final Methods paragraph discloses actual assistance with code, execution, numerical checking and figures in addition to the exact mandated declaration.

Disposition
Ready for scientific author review after title, pagination and operational-wording corrections. Administrative confirmation and final submission approval remain separate; this review does not establish those facts or guarantee platform acceptance.
```
