## Supplementary material for "Follow-up availability and the robustness of immune transcriptomic recovery after myocardial infarction": Reproducibility code and derived results: R10_submission.txt

```
R10 - Independent AI review: medRxiv submission fit and declarations
Project: VascTime_20261027
Date: 27 October 2026
Reviewer task: /root/vtime_r10_submission

Actual scope
Read manuscript/body.tex, declarations.tex, main.tex, titlepage.tex, author_metadata.json and the compiled main.pdf. Checked current official medRxiv policy through web search and direct retrieval. The Submission Guide and FAQ returned403 on direct open, but their current official-page content was available in indexed web results; this distinction is recorded in evidence/medrxiv_policy_check.json. The20October2026 official AI policy explanation was opened in full. No account login, portal form change, upload, agreement acceptance, or submission was attempted. This is an AI review, not editorial approval or legal/ethics certification.

Scope assessment
The paper contains newly executed secondary-data analyses with a medical methods question about post-MI transcriptomics. A methods/application research submission is plausibly within medRxiv's stated health-science scope. Cardiovascular Medicine is a currently visible subject collection and is a defensible content-based category. This is a recommendation, not an assurance of screening acceptance. Neither original datasets nor a new statistical theorem are necessary to call the work an original reanalysis; its contribution must remain the independently defined empirical audit.

R10-1 [high before submission; current-study author verification]
The metadata correctly records final_submission_authorized=false and the declarations openly mark current-study contributions, funding, ethics determination, competing interests and all-author final review as pending. The user's third-study confirmation covers identity/affiliations and CC BY4.0 only. Prior studies' contribution/funding/ethics/approval statements are not evidence for this manuscript. Keep these items pending in the review version, and obtain one consolidated current-study response after a concrete draft is available. Do not present unreviewed AI text as having been reviewed merely because the fixed declaration contains that wording. Exact role assignments cannot be inferred from rank. No new approval/exemption number, grant applicability, or absence of competing interests should be manufactured.

R10-2 [high before submission; actual AI scope and human intellectual input]
Official medRxiv FAQ states that use of generative tools should be detailed. Its20October2026 explanation adds that human authors must shape, review, stand behind, and contribute intellectually to interpretation. The fixed user-required heading and paragraph are visibly present exactly once in the current22-page manuscript; they must remain unchanged. Methods already acknowledges literature triage, code construction, execution, numerical auditing and figures. The actual workflow also includes AI-assisted question refinement, analysis specification and interpretation drafting. Add these actual roles to Methods if accurate; do not reduce the disclosure to assembly/editing alone. Before final release, authors need to critically examine the methods, findings, limitations and discussion and affirm their own intellectual review, not merely approve a file upload. No additional mandatory exact declaration template or AI authorship requirement was found. AI must not be listed as an author.

R10-3 [medium; submission-format correction]
The official guide requests title, author names/affiliations and abstract on the title page. In the current main.pdf, page1 has title/identity and draft status, while the abstract begins on page2. Recompose the title page with a readable abstract and move the internal review-status notice to a separate cover note or metadata; do not achieve this by illegibly shrinking the eight affiliations. The final upload should be a compiled PDF with text and figures, plus separate supplementary material. A LaTeX source archive is a reproducibility attachment, not a substitute for the main PDF.

R10-4 [medium; final consistency and availability]
The draft has no public code identifier and has not been uploaded as a third study; it correctly says so. Final metadata, source package, supplementary tables and mainPDF must agree on title, author order, abstract numbers and declaration status. A source/reproducibility archive should expose actual inputs/derived outputs and a working reconstruction path without private account records. After an eventual upload, inspect the platform-generated preview, attachment names and versions, and ensure the second-study identifier is not reused. Do not label conversion/upload receipt as submission or a submission receipt as public posting.

Policy facts relevant to the final handoff
The official Submission Guide accepts original and methodological health-science research, requires all authors' consent, and excludes manuscripts already accepted, published or posted elsewhere. It asks for applicable ethics/consent declarations, funding and competing-interest statements. It supports CC BY among reuse choices. The author retains copyright; deposited preprints are citable and ordinarily remain accessible, with screening rather than scientific peer review. These requirements do not certify this paper's facts. The existing user authorization covers CC BY4.0; it does not authorize unreviewed new agreements or final submission of this third paper.

Sources checked (official)
https://www.medrxiv.org/submit-a-manuscript
https://www.medrxiv.org/about/FAQ
https://connect.medrxiv.org/news/2026/10/20/approach_to_ai
https://www.medrxiv.org/collection/cardiovascular-medicine?page=5

Disposition
Suitable to finish as a concrete author-review/submission package after the formatting and actual-AI-scope refinements. The unresolved author-specific facts must remain explicit; this task has not established them and has not performed a platform preview. No prediction of acceptance, immediate posting, indexing, or citation count is justified.
```
