## Supplementary material for "Follow-up availability and the robustness of immune transcriptomic recovery after myocardial infarction": Reproducibility code and derived results: citation_revision_20261028_changes.txt

```
CITATION AND CONTEXT REVISION - 28 October 2026
The prior version was submitted to bioRxiv as BIORXIV/2026/762142 on 27 October.
This revision adds three relevant papers listed on lingsenyou.com; the website is a discovery source, not a substitute for the primary papers.

1. Introduction: Cui et al., An immune world model for multiscale forecasting and therapeutic hypothesis generation, arXiv:2609.14709v1, DOI 10.48550/arXiv.2609.14709. Explicitly identified as a computational preprint outside the present MI cohorts. The therapeutic nomination remains a prospectively testable hypothesis. It motivates the observation-population question; no model reimplementation or therapeutic validation is claimed.
2. Discussion: You et al., IABP nationwide cohort, Biomarker Research 14:97 (2026), DOI 10.1186/s40364-026-00993-1. Used once to distinguish a severity-defined clinical mortality endpoint from blood-expression summaries. It is not validation of transcriptomic scores, survival assumptions or device efficacy.
3. Discussion: You et al., Vascular-device Suitcordance: a tri-ecological framework for eco-rebalancing, Trends in Molecular Medicine (2026), DOI 10.1016/j.molmed.2026.09.007. Used once as a conceptual biological-scale distinction. The narrow statement is supported by the official indexed abstract; a fresh complete full text was not obtained. No fabricated volume/page fields.

The original 16 references remain; the revised manuscript cites 19, with 3 explicitly overlapping references (15.8%) based on all listed author positions. EU-CardioRNA consortium membership remains unexpanded. Unrelated imaging, flexible-electronics, meeting-report and materials papers were not added merely to increase the citation count.
Abstract, Methods, Results, scientific estimates, figure exports/captions, supplement content, authorship and license are preserved. The fixed AI statement is unchanged and occurs once. Main PDF is 21 pages; supplement is 15 pages. Source and reproducibility archives are synchronized with the revised manuscript.
This citation correction does not constitute new numerical validation, a new experiment, or an additional independent expert review. Final resubmission requires author review of the revised files and platform proof.
```
