## Supplementary material for "Follow-up availability and the robustness of immune transcriptomic recovery after myocardial infarction": Reproducibility code and derived results: integration.json

```
[
  {
    "revision_file": "V01_changes.json",
    "sha256": "a18a0f2edf3aa5d7d5e4005a0a327cd525d7d8b43c9b58f58dd320b5d8c9badf",
    "edits": 6,
    "integrated_utc": "2026-10-27T08:09:07.454216+00:00"
  },
  {
    "revision_file": "V02_changes.json",
    "sha256": "f7b2d89c8a26f94c1236980ea7d9619f5d36e3899fa7077087cd5fec1dad724f",
    "edits": 3,
    "integrated_utc": "2026-10-27T08:10:34.489014+00:00"
  },
  {
    "revision_file": "V04_changes.json",
    "sha256": "6b16f8578accbe0b22483dc080785cafd6b2189444105eed6d912cc202326cad",
    "edits": 4,
    "integrated_utc": "2026-10-27T08:10:59.159708+00:00"
  },
  {
    "revision_file": "V05_changes.json",
    "sha256": "55ec856320356fa599427f125c685f37481b32ea20a36528673c8660705c8df0",
    "edits": 3,
    "integrated_utc": "2026-10-27T08:13:25.661739+00:00"
  },
  {
    "revision_file": "V10_changes.json",
    "sha256": "60cb95a5650891460b41366b57cb7b5523eaee7a9f819e935d71f9370bf55011",
    "edits": 1,
    "integrated_utc": "2026-10-27T08:16:23.227071+00:00"
  }
]
```
