## Supplementary material for "Follow-up availability and the robustness of immune transcriptomic recovery after myocardial infarction": Reproducibility code and derived results: V01_changes.json

```
[
  {
    "file": "manuscript/body.tex",
    "old": "the evaluated moderate missing-mean shifts",
    "new": "the prespecified $\\pm2$-observed-SD missing-mean scenarios"
  },
  {
    "file": "manuscript/body.tex",
    "old": "Our independent question concerns the population and assumptions to which a fixed recovery summary can be attributed.",
    "new": "Our independent question concerns the population and assumptions to which a fixed recovery summary can be attributed. In contrast to recovery-signature construction, this analysis retains the complete authenticated 111-person baseline denominator and evaluates seven fixed programs whose membership was not selected using follow-up outcomes. It does not reconstruct or test the published recovery signature."
  },
  {
    "file": "manuscript/body.tex",
    "old": "A second, unlinked cohort tests the portability of the audit questions while making its weaker identification explicit.",
    "new": "A second, unlinked cohort illustrates which marginal summaries and conditional completion scenarios remain available when participant linkage is absent; it does not validate the source adjustment models."
  },
  {
    "file": "manuscript/body.tex",
    "old": "\\subsection{Broad nonidentification coexists with moderate-scenario robustness}",
    "new": "\\subsection{Broad nonidentification coexists with robustness within the prespecified SD range}"
  },
  {
    "file": "manuscript/body.tex",
    "old": "Our fixed Hallmark measurement avoids optimizing a recovery signature on these follow-up outcomes, while the analysis asks a different question: how much information about unavailable assays is required to change the target-population conclusion?",
    "new": "Our fixed Hallmark measurement avoids optimizing a recovery signature on these follow-up outcomes. Relative to the recovery-signature task of \\citet{Cheng2026}, our analysis changes the estimand to hypothetical completion of the authenticated baseline cohort: how much information about unavailable assays is required to change that population-level conclusion? Because the published recovery signature was not reimplemented, these findings neither reproduce nor refute its performance."
  },
  {
    "file": "manuscript/body.tex",
    "old": "stable under the tested moderate scenarios",
    "new": "stable throughout the prespecified $\\pm2$-observed-SD missing-mean scenarios"
  }
]
```
