## Supplementary material for "Follow-up availability and the robustness of immune transcriptomic recovery after myocardial infarction": Reproducibility code and derived results: V01_novelty.txt

```
V01 - Revision task responding to R01 novelty review
Date: 27 October 2026
Task: /root/vtime_v01_novelty

Completed output
Six exact-match text replacements in revisions/V01_changes.json. The task authored revised prose; it did not modify the shared manuscript. The parent will apply the replacements and record final integration.

R01-1: Added an explicit comparison with recovery-signature construction: retain the authenticated 111-person baseline denominator, evaluate seven outcome-independent fixed programs, and target hypothetical completion. Added the boundary that the published recovery signature was not reimplemented, reproduced, or refuted. No unsupported priority claim or unverified comparator eligibility count was added.
R01-2: Replaced every remaining occurrence of 'moderate' in body.tex, including the Abstract, Results subsection heading, and final Discussion sentence, with the exact prespecified observed-SD range. The existing warning that this range is a convention rather than validated biological plausibility remains.
R01-3: Replaced vague portability wording with the actual external role: marginal summaries and conditional completion scenarios without patient linkage, not source-adjustment validation.

Validation
All six old strings were unique in the read manuscript. Dry application removed every 'moderate' occurrence and retained the requested existing 'Observed inflammatory recovery' phrase for the separate clinical revision task. No numbers, models, protocol, results, gene sets, or declaration wording were changed. This is an AI revision task, not expert endorsement or a new scientific experiment.
```
