## Supplementary material for "Follow-up availability and the robustness of immune transcriptomic recovery after myocardial infarction": Reproducibility code and derived results: V02_changes.json

```
[
  {
    "file": "manuscript/body.tex",
    "old": "Observed inflammatory recovery was stable",
    "new": "The observed inflammatory-response rank-score decline was stable"
  },
  {
    "file": "manuscript/body.tex",
    "old": "The present study evaluates follow-up ascertainment in post-MI transcriptomic recovery.",
    "new": "The present study evaluates follow-up ascertainment in post-MI transcriptomic recovery. Here, transcriptomic recovery denotes temporal changes in the specified relative-expression scores after acute MI; it does not imply a validated normal target, a minimally important clinical difference, or clinical recovery."
  },
  {
    "file": "manuscript/body.tex",
    "old": "GSE59867 contains Affymetrix Human Gene 1.0 ST arrays (GPL6244) from a Warsaw STEMI study\\citep{Maciejak2015}.",
    "new": "GSE59867 contains Affymetrix Human Gene 1.0 ST arrays (GPL6244) from a Warsaw STEMI study\\citep{Maciejak2015}. The original study enrolled consecutive patients treated with primary percutaneous revascularization during 2010--2013. This defines a reperfused STEMI setting; the present reanalysis does not isolate effects of revascularization or other treatment."
  }
]
```
