## Supplementary material for "Follow-up availability and the robustness of immune transcriptomic recovery after myocardial infarction": Reproducibility code and derived results: V02_clinical.txt

```
V02 - Clinical interpretation revision
Date: 27 October 2026
Revision task: /root/vtime_v02_clinical

Actual work
Read R02_clinical.txt and current manuscript/body.tex. Independently checked the original archived PMC4432772 Patients and Clinical characteristics passages: the source enrolled consecutive STEMI patients during 2010-2013, the study group was from Warsaw, all underwent coronary angiography and infarct-related artery angioplasty, and the original Results explicitly describes primary percutaneous revascularization.

Concrete revisions supplied in V02_changes.json
1. R02-3: Replace abstract 'Observed inflammatory recovery' with 'The observed inflammatory-response rank-score decline'. This identifies the measured quantity and retains the abstract's existing exclusion of clinical recovery, survival, and intervention efficacy.
2. R02-3: Add an operational definition at first introduction of the study: transcriptomic recovery means temporal change in specified relative-expression scores after acute MI. It does not imply a validated normal target, a minimally important clinical difference, or clinical recovery. No CAD comparison or post hoc normalization analysis was added.
3. R02-2: Add the verified primary-revascularization setting and 2010-2013 recruitment period after the source-cohort description. Explicitly state that this reanalysis does not isolate revascularization or other treatment effects. No individual clinical covariates or treatment outcomes were imported from the source paper.

Cross-task resolution
R02-1 (external mixed-MI registry mislabeled as STEMI) is assigned to V03. This task does not edit the shared registry or infer the subtype composition of the deposited 65-array subset. Final integration must verify V03's regenerated registry and supplement.

Integration and checks
The JSON contains small exact replacements to avoid conflicts with V01's sensitivity-language revisions. The shared manuscript was not modified by this subtask; the parent applies the revisions and verifies the integrated document. No scientific estimates, figures, original protocol, or clinical conclusions were changed. This is an AI revision task, not clinical expert endorsement.
```
