## Supplementary material for "Follow-up availability and the robustness of immune transcriptomic recovery after myocardial infarction": Reproducibility code and derived results: V03_data.txt

```
V03 - Data inventory and disease-label revision
Date: 27 October 2026
Revision task: /root/vtime_v03_data
Responds to R03-1, R03-2, R02-1, and the supplementary opening-title inconsistency.

Actual changes
1. Edited the source generator code/build_supplement.py, rather than only generated JSON. GSE59867 is labeled STEMI. GSE123342 is labeled acute MI with the exact STEMI/NSTEMI composition of its deposited microarray subset explicitly unverified. No parent-cohort subtype percentage is transferred to the 65-array baseline subset.
2. Replaced the ambiguous inventory field analysis_arrays with scored_arrays and added recovery_analysis_assays plus a scoring-scope explanation. Source values are 436 scored arrays and 390 recovery-analysis assays; external values are 188 scored arrays and 166 recovery-analysis assays. This preserves existing numbers while making the excluded 46/22 CAD controls explicit.
3. Renamed the S1 table column Used to Scored arrays and stated 390 STEMI assays from 111 linked source participants versus 166 MI assays across unlinked external visits in its role column. Expanded S1 prose accordingly.
4. Replaced the obsolete candidate title in the supplementary opening with the exact current manuscript title: Follow-up availability and the robustness of immune transcriptomic recovery after myocardial infarction.
5. Ran code/build_supplement.py, regenerating manuscript/supplement_body.tex, evidence/data_registry.json/.csv, dataset_use_conditions.json and supplement_build_manifest.json. The builder also rewrites its unchanged copy of results/artificial_parent_index.csv; no scientific estimate or analysis method was changed.

Validation actually performed
- Asserted source scored/recovery counts 436/390 and external counts 188/166.
- Asserted correct source STEMI wording, external subtype uncertainty, and absence of the erroneous 'source: STEMI' external label.
- Asserted revised table labels and denominator descriptions in generated TeX.
- Asserted obsolete supplementary title absent.
- Searched code/manuscript for analysis_arrays dependencies; no remaining use was found.
- The generator completed successfully. Compilation and final visual table-width checks remain for the parent/V09 document-layout task; this revision did not claim those checks.

Scientific impact
This correction concerns clinical metadata and denominator labeling only. The analysis already used the correct MI-filtered external arrays, so no numerical reanalysis or changed scientific result was required.
```
