## Supplementary material for "Follow-up availability and the robustness of immune transcriptomic recovery after myocardial infarction": Reproducibility code and derived results: V04_changes.json

```
[
  {
    "file": "manuscript/body.tex",
    "old": "Percentile 95\\% intervals are conditional on deposited preprocessing, fixed gene sets, and the specified models.",
    "new": "Participant-bootstrap percentile 95\\% intervals summarize resampling variability of the observed-data estimators under an empirical participant-sampling model, conditional on deposited preprocessing, fixed gene sets, and the specified models. They are not confidence regions for the unidentified finite-cohort completion target or its support interval."
  },
  {
    "file": "manuscript/body.tex",
    "old": "Fixed clipping and regularization do not guarantee either model is correct.",
    "new": "Fixed clipping and regularization do not guarantee either model is correct. The standard double-robust guarantee is not automatically inherited by this clipped implementation: the propensity-correct branch additionally requires that clipping leave the relevant true probabilities unchanged; otherwise consistency requires a sufficiently correct outcome regression or additional conditions."
  },
  {
    "file": "manuscript/body.tex",
    "old": "The 450 masks are correlated artificial perturbations of one cohort, not new patients or independent replications.",
    "new": "The 450 masks are repeated artificial perturbations of the same finite cohort. Methods are compared within each mask, and the masks do not represent new patients or independent clinical cohorts."
  },
  {
    "file": "manuscript/body.tex",
    "old": "Reduced average bias did not guarantee lower error across masks.",
    "new": "Reduced average bias did not guarantee lower error across masks. With 50 masks per setting, these error summaries have limited Monte Carlo precision; no Monte Carlo uncertainty analysis was used to test differences between methods, and small RMSE differences are descriptive."
  }
]
```
