## Supplementary material for "Follow-up availability and the robustness of immune transcriptomic recovery after myocardial infarction": Reproducibility code and derived results: V04_statistics.txt

```
V04 - Statistical interpretation revision
Date: 27 October 2026
Task: /root/vtime_v04_statistics
Addresses: reviews/R04_statistics.txt

Actual work
Read the statistical review and current manuscript Methods and Results. Prepared four concrete exact-match text replacements in V04_changes.json, validated against the current manuscript without modifying shared body.tex. The parent integrates these replacements and records integration. No data, formulas, model fits, point estimates, intervals, or frozen protocol bytes were changed.

R04-1: The participant-bootstrap paragraph now explicitly describes empirical participant-sampling variation. It denies that those intervals are confidence regions for the unidentified finite-cohort completion target or its support interval. Existing conditional-preprocessing/model and external-validity limitations remain.

R04-2: The AIPW paragraph now states that fixed clipping does not automatically inherit the standard double-robust guarantee. It specifies that the propensity-correct branch requires clipping to leave relevant true probabilities unchanged; otherwise sufficient outcome-regression correctness or additional conditions are needed. This does not claim cross-fitting resolves clipping bias or that the evaluated models are correctly specified.

R04-3: The masking-weight protocol discrepancy is assigned to the separate V05 chronology revision. V04 intentionally leaves that wording and the frozen protocol untouched to avoid conflicting changes.

R04-4: The masks are now described as repeated perturbations of the same finite cohort, with methods compared within each mask. This removes the unsupported claim that all masks are conditionally correlated while retaining the distinction from independent clinical cohorts. Results now state that 50 masks provide limited Monte Carlo precision and that small RMSE differences are descriptive, without claiming a performed uncertainty test.

Validation
All four old strings occurred exactly once in the body read at generation. Dry application succeeded. The original numerical results and interpretation of the primary +/-2 observed-SD scenario are unchanged. Caption-level bootstrap labeling can retain 95% bootstrap interval/CI terminology with the clarified Methods definition; no caption is to describe these as missing-outcome completion bounds. This task is a documented AI revision, not human statistical endorsement.
```
