## Supplementary material for "Follow-up availability and the robustness of immune transcriptomic recovery after myocardial infarction": Reproducibility code and derived results: V05_changes.json

```
[
  {
    "file": "manuscript/body.tex",
    "old": "An internal specification fixed the primary score, primary visit, seven gene sets, estimators, sensitivity settings, and artificial-deletion experiments before scores or fitted models were computed.",
    "new": "An internal specification fixed the primary score, primary visit, seven gene sets, estimators, sensitivity settings, and planned artificial-deletion mechanisms, fractions, and repetitions before scores or fitted models were computed. The exact weighted-deletion implementation differed from the frozen wording; this deviation was identified during post-analysis review and is documented below and in the dated implementation note."
  },
  {
    "file": "manuscript/body.tex",
    "old": "Higher-anchor assays were more likely to be removed.",
    "new": "Higher-anchor assays were more likely to be removed. The frozen protocol described ``rank-weighted sampling, whereas the executed rule weighted standardized score values without an additional participant-rank transform. This was an implementation deviation: the mechanism categories, fractions, repetitions, and seed were retained, but the exact weighting formula was not fully prespecified. The original protocol was preserved unchanged, and the discrepancy was recorded after results were available."
  },
  {
    "file": "manuscript/body.tex",
    "old": "This demonstrates a failure mode of these implementations on this finite parent, rather than a universal ranking of estimators.",
    "new": "This demonstrates a failure mode of these implementations on this finite parent, rather than a universal ranking of estimators. The disclosed difference between the planned rank-weighting wording and the executed standardized-score weights further limits these experiments to the implemented stress tests; it does not affect the observed source-cohort estimates."
  }
]
```
