## Supplementary material for "Follow-up availability and the robustness of immune transcriptomic recovery after myocardial infarction": Reproducibility code and derived results: V05_chronology.txt

```
V05 - Analysis chronology revision
Date: 27 October 2026
Revision task: /root/vtime_v05_chronology
Responds to R05-1 and R04-3. Input-hash safeguards are handled separately by V06.

Completed work
- Added protocol/implementation_deviation_01.txt as a dated post-analysis record.
- Preserved the frozen specification and verified its original SHA-256.
- Prepared three exact manuscript text revisions in V05_changes.json: narrow the pre-score planning claim to what was fixed; explicitly distinguish standardized-score exponential weights from participant-rank weights; limit the stress-test interpretation in Discussion.
- Identified that the discrepancy was discovered after results were computed and inspected. No pre-outcome amendment or retrospective preregistration is claimed.
- Kept planned parent, mechanisms, fractions, repetitions and seed distinct from the not-fully-prespecified exact weighting formula.

Validation
All three old strings matched the current manuscript uniquely and were dry-applied in memory. The frozen protocol hash matched 74c50c831d46b0e7e0fe918cd95e870ca17474c104ebf0a793fcd94a2e27f02a. No shared manuscript, scientific code, results, or frozen plan was changed by this task. The parent integrates V05_changes.json and updates the supplement chronology separately.

Scientific consequence
The already executed masking results remain implementation-specific artificial stress tests. There is no invented participant-rank experiment, substituted result, or new claim about genuine unavailable assays. The primary observed-cohort and missing-mean analyses are unaffected by the artificial-deletion weights.
```
