## Supplementary material for "Follow-up availability and the robustness of immune transcriptomic recovery after myocardial infarction": Reproducibility code and derived results: V06_reproducibility.txt

```
V06 - Reproducibility revision, 27 October 2026
Task: /root/vtime_v06_repro
Responds to R06-1, R06-2, R06-4 and R05-2. Supplement command/layout edits belong to V09.

Changes implemented
1. code/analyze.py normalizes historical backslash manifest paths at use, checks containment in the project root, and leaves the frozen protocol bytes/hash unchanged.
2. code/acquire_gene_sets.py verifies existing JSON against the archived manifest, checks freshly acquired bytes before writing, and never replaces an existing acquisition manifest or its dates. New upstream bytes are rejected rather than accepted as a redefinition. The script is now safely importable for tests.
3. Scoring verifies all seven gene-set hashes and every prepared-manifest file hash/size. Four actual scoring inputs must be listed in the manifest. Core and controls reject a score CSV that differs from the recorded score-stage hash. Regenerated score CSV is verified before replacement and uses the original CRLF line endings explicitly.
4. Existing analysis run manifests are preserved byte-exact under evidence/original_analysis_runs before any rerun. The original score-stage record takes precedence over a current run record as the expected checksum.
5. code/summarize_results.py groups printed descriptive values by clinical_group as well as cohort/time, separating the 65 external MI baseline assays from 22 CAD controls.

Validation actually performed
19 checks passed, saved in evidence/reproduction_hardening.json. Actual current input hashes passed. Full scores regenerated in an isolated copied-input tree matched the archived CSV byte for byte. Altered local gene JSON, altered prepared metadata, altered score CSV, and mocked changed upstream JSON were rejected; matching mocked upstream bytes were reacquired without changing the historical manifest. Both prepared NPZ files reserialized byte-identically in the recorded NumPy environment (archive entries carry fixed1980 timestamps). Eight scientific-model/estimator function ASTs are unchanged. Temporary directories were validated inside the system temporary directory; source data were not modified. The first attempt to hardlink across E: and C: failed before mutation, then copied inputs were used successfully.

Limitations and remaining integration
No Linux runtime was actually executed; portable path normalization and deterministic serialization were tested on Windows/Python3.11.9. Full core/control reruns are for the parent integration step, not claimed here. Fresh preparation may regenerate derived-output manifests from hash-verified raw processed inputs; never replace original input manifests to absorb upstream changes. Include original_analysis_runs/*.json in the release package. Update supplementary reproduction commands and downloader wording through V09. No gene memberships, scientific inputs, score values, nuisance formulas, or reported effects were changed.
```
