## Supplementary material for "Follow-up availability and the robustness of immune transcriptomic recovery after myocardial infarction": Reproducibility code and derived results: V07_figures.txt

```
V07 — Figure revision responding to independent review R07
Date: 27 October 2026
Task: /root/vtime_v07_figures

Actual changes
1. code/plot_figures.py now enforces a minimum 8.5-point font for every plotted text object, including manual annotations, heatmap numbers, tick labels and legends. The exported PDF text was inspected with PyMuPDF. Scaled to the manuscript's 17-cm width, the smallest text is 7.63–7.71 points across all eight figures (previous Figure 5 minimum was approximately 5.72 points).
2. Figure 5 uses one full-width shared legend for panels A and D. The cramped 6.3/6.5-point local legends were removed. The shared colors and markers match both panels.
3. Figure 2 also uses a shared legend for panels C and D to avoid an enlarged legend covering a lower confidence-interval endpoint. Panel D markers were made consistent with panel C and the shared legend: marginal = blue circle; paired completer = orange square. Numeric values did not change.
4. Figure 3's interval annotation was shortened while retaining its meaning; the tipping label and wrapped axis label remain unclipped. Figure 8's enlarged overlap-cell numbers use compact decimal notation (e.g., .15), preserving two-decimal precision without adjacent labels touching. Its caption explains this formatting, and its gene-set labels were wrapped.
5. Figure 7C's caption now explicitly identifies dots as observed marginal follow-up-minus-baseline contrasts, not fitted missing-outcome estimates. Figure 2/5 captions identify their shared legends.
6. All eight figures were regenerated as vector PDF/SVG and 300-dpi PNG, and evidence/figure_manifest.json was regenerated with the current hashes. Counts remain eight figures and 33 labeled panels; these are not independent experiments.

Verification actually performed
- Ran python code/plot_figures.py successfully after changes.
- Visually inspected all eight enlarged PNGs after the font uplift. Identified and corrected Figure 2 legend overlap and Figure 8 dense cell labels. Re-inspected final Figures 2, 3 and 8 after those fixes. No remaining clipping, annotation overlap, or shape/legend mismatch was observed.
- Extracted text sizes and PDF page widths from all eight figure PDFs; calculated the resulting minimum font at exactly 17 cm. Saved evidence/figure_font_audit.json; every minimum exceeds 7.5 points.
- No model was fitted and no saved scientific estimate or clinical label was altered. Figure 8's previously declared exploratory baseline-correlation CSV is regenerated from the same fixed scores by the existing plotting code.

Remaining integration action
R07-2 requires the parent to recompile and render the final manuscript after these last figure exports, then check the actual assembled PDF and generate package hashes. This subtask did not compile main.pdf and does not claim to have checked a subsequently assembled PDF. The numerical font projection assumes the existing 17-cm width; if the final layout scales figures smaller, repeat that check.
```
