## Supplementary material for "Follow-up availability and the robustness of immune transcriptomic recovery after myocardial infarction": Reproducibility code and derived results: V08_references.txt

```
V08 - Reference provenance and actual-citation revision
Date: 27 October 2026
Revision task: /root/vtime_v08_references
Responds to R08-1 and R08-2.

Completed changes
1. Corrected the offline builder's opening description and generated network_note. It now distinguishes the successful earlier Crossref DOI-metadata acquisition at 2026-10-27T07:41:47.278484+00:00 from a later task's failed fresh Crossref connections. It identifies publisher/PubMed/original XML as the curated byline and interpretive sources, supplemented by the earlier DOI records. No new network acquisition is claimed.
2. Added a deterministic verification step for all 20 earlier metadata hashes and retained their DOI/key/hash inventory in evidence/reference_audit.json. A mismatching archive now stops the builder rather than silently supporting a provenance statement.
3. Revised evidence/reference_verification_notes.txt to preserve both retrieval histories and distinguish actual citations from candidate inventories.
4. Generated evidence/actual_citation_audit.json from the manuscript citation commands and compiled bibliography. Both contain 16 references; the curated set contains 19 candidates; the earlier working DOI acquisition contains 20 candidates. Unused curated keys: Robins1995, Sterne2009, vonElm2007.
5. Actual-used records retain complete listed-author counts and checks against Lingsen You, Zisu Peng, Yujun Guo, Li Shen, and Junbo Ge. No full-name overlap or surname flags occur. The record explicitly states that consortium membership beyond the listed byline was not exhaustively enumerated; it is not an exhaustive institutional-team audit.

Validation actually performed
- Recomputed all 20 archived DOI metadata SHA-256 values: all match reference_fetch_working.json.
- Ran code/build_reference_audit.py successfully after the edit.
- Compared the complete evidence/references.bib SHA-256 before and after: byte-identical. No citation was added, deleted, or rewritten, and no team citation was added to increase quantity.
- Asserted actual16 / curated19 / earlier20 counts, body-versus-compiled key equality, and zero listed-byline overlap flags.
- The builder's current source will regenerate the corrected provenance wording, not the earlier blanket failed-retrieval statement.

Scope limits
This was an offline documentary consistency revision. It did not reacquire sources, independently reproduce cited experiments, certify institutional team membership, alter manuscript scientific statements, or change scientific results. The actual-citation audit records the body hash at this revision; rerun the builder in the full project if citation-bearing text later changes. The compact release need not rerun this archival bibliography builder because its source XML and DOI archives are not necessarily redistributed; the verified bibliography and audit can be included directly.
```
