## Supplementary material for "Follow-up availability and the robustness of immune transcriptomic recovery after myocardial infarction": Reproducibility code and derived results: V09_layout.txt

```
V09 - Layout, title-page, and reproduction-instruction revision
Date: 27 October 2026
Task: /root/vtime_v09_layout
Responds to R09 layout findings, R10 title-page requirement, and R06 reproduction-instruction findings.

Actual files edited
- code/assemble.py
- code/build_supplement.py
Generated files were rebuilt from those sources; scientific result tables and manuscript/body.tex were not edited by this task.

Changes
1. The title page now contains the title, all five author names, all eight affiliations, equal-contribution/correspondence information, the complete structured abstract, and keywords. Affiliations use nominal 9.5-point text and the abstract 10-point text. The abstract is extracted from the current body source; body_for_compilation.tex begins with Introduction, so no abstract is duplicated.
2. The internal author-review status was moved to submission/author_review_cover_note.txt. Pending current-study declarations and release status remain visible in the manuscript. No final author confirmation, funding applicability, ethics approval, or submission authorization was invented.
3. Declaration-page spacing was adjusted locally so the unchanged AI declaration appears on the same page as the administrative statements instead of occupying an otherwise empty separate page. Its visible heading and required paragraph were counted exactly once after compilation.
4. Supplement line spacing, table row spacing, and paragraph spacing were tightened without shrinking scientific tables below the normal small text setting. The previous mostly empty continuation pages were eliminated. The revised supplement is 15 pages, compared with 20 at review; all result rows remain present.
5. Reproduction instructions now include acquisition/verification, preparation, scores, core/control analysis, standardized tipping summaries, plotting, numerical validation, supplementary construction, and PDF assembly. They specify Python 3.11.9, requirements.txt, one-thread numerical environment settings, frozen-manifest preservation, fresh-copy execution, verify/reuse downloader behavior, and pdflatex/BibTeX/package requirements. Breakable paths and command blocks removed the long-line overflow.
6. S12 includes the parent-requested implementation-deviation disclosure: rank-weighted wording versus the actual standardized-score exponential masking weights, retained mechanisms/fractions/repetitions/seed, non-prespecification of the exact formula, and the unchanged frozen protocol. The exploratory correlation display remains separately labeled.
7. V03's corrected external mixed-MI description and the scored-array versus recovery-analysis counts were preserved and visually checked.

Validation actually performed
- Ran build_supplement.py, assemble.py --compile, and render_review.py after the edits.
- Both documents compiled successfully. The inspected build had 21 main pages and 15 supplementary pages.
- No Overfull, undefined-reference/citation, or Warning matches remained in either final LaTeX log at this check.
- Rendered every page and inspected all three contact sheets, plus full-resolution title page, supplementary inventory page, and final reproduction page.
- Confirmed complete abstract and all affiliations on the first PDF page; Introduction begins on the next page.
- Confirmed the fixed AI heading and paragraph each occur once in normalized main-PDF text; not duplicated in the supplement.
- Confirmed the former sparse continuation pages no longer exist; no cropped command line or inventory heading remained visible.

Limitations and handoff
The root is still integrating other revision tasks and the figure task was active during this work. Therefore a final root rebuild, full consistency check, and final visual inspection remain necessary after all edits. This task's compilation is not a platform preview or submission. The root now owns these source files again.
```
