## Supplementary material for "Follow-up availability and the robustness of immune transcriptomic recovery after myocardial infarction": Reproducibility code and derived results: V10_changes.json

```
[
  {
    "file": "manuscript/body.tex",
    "old": "Codex also assisted with literature triage, code construction, execution, numerical auditing, and figure preparation.",
    "new": "Codex also assisted with literature triage, refinement of the research question, analysis specification and design, code construction, execution, numerical auditing, figure preparation, and drafting interpretations of the results and their limitations."
  }
]
```
