## Supplementary material for "Follow-up availability and the robustness of immune transcriptomic recovery after myocardial infarction": Reproducibility code and derived results: V10_submission.txt

```
V10 - Submission metadata and actual-AI-scope revision
Date: 27 October 2026
Revision task: /root/vtime_v10_submission
Responds to: R10-1, R10-2, R10-4. R10-3 title-page layout is assigned to V09.

Actual outputs
- submission/medrxiv_metadata.json: current exact title, plain-text structured abstract generated from body.tex, five confirmed authors and eight affiliations, confirmed CC BY 4.0, content-based Cardiovascular Medicine proposal, known computational design, data availability, pending author confirmations, and explicit never-uploaded/no-ID/no-DOI portal state.
- submission/author_review_form_zh.txt: a single consolidated third-study author fact check. Previous-study grants are marked candidates, not current-study facts. No granular role or ethics determination is inferred from rank or old papers.
- submission/cover_note.txt: review status and release boundary moved outside the manuscript title page.
- revisions/V10_changes.json: one exact unique Methods replacement discloses assisted question refinement, analysis specification/design and interpretation drafting in addition to already disclosed code/execution/figures. The fixed AI declaration is not changed or duplicated in the manuscript.
- revisions/build_v10_submission.py: rebuilds these deliverables and checks abstract conversion, identity count, pending fields and portal state.

Validation
At initial generation, the exact old Methods sentence occurred once. Subsequent regeneration also accepts its uniquely applied replacement. The new abstract contains no unconverted LaTeX; its four sections match the current manuscript source. Five authors, eight affiliations and the first-three equal-contribution statement are copied only from the confirmed third-study identity file. All unconfirmed current-study fact fields are null. License confirmation is preserved, final Submit authorization remains pending, and no previous manuscript identifier is reused.

Policy basis and boundaries
Uses the actual official-policy review in evidence/medrxiv_policy_check.json. The 20 October 2026 medRxiv AI explanation requires human shaping, critical review, accountability and intellectual input; the FAQ asks for detailed actual tool use. No mandatory alternate exact declaration template was found. Submission Guide/FAQ direct requests returned403 and indexed official content was used, as recorded by R10; no new retrieval or portal inspection is claimed by V10.

Unresolved
Author-specific facts and final scientific/administrative approval still need a genuine current-study response. Metadata file paths are proposed local deliverables and do not establish that a platform has received them. Final file/abstract equality must be rechecked if the body changes after this metadata generation. No account action or agreement acceptance was performed.
```
