## Supplementary material for "Follow-up availability and the robustness of immune transcriptomic recovery after myocardial infarction": Reproducibility code and derived results: public_author_metadata.json

```
{
  "title": "Follow-up availability and the robustness of immune transcriptomic recovery after myocardial infarction",
  "affiliations": {
    "a": "Department of Cardiology, Zhongshan Hospital, Fudan University, Shanghai Institute of Cardiovascular Diseases, Shanghai 200032, China.",
    "b": "National Clinical Research Center for Interventional Medicine, Shanghai 200032, China.",
    "c": "Oriental Pan-Vascular Devices Innovation College, University of Shanghai for Science and Technology, Shanghai 200093, China.",
    "d": "State Key Laboratory of Cardiovascular Diseases, Zhongshan Hospital, Fudan University, Shanghai 200032, China.",
    "e": "NHC Key Laboratory of Ischemic Heart Diseases, Shanghai 200032, China.",
    "f": "Key Laboratory of Viral Heart Diseases, Chinese Academy of Medical Sciences, Shanghai 200032, China.",
    "g": "Institutes of Biomedical Sciences, Fudan University, Shanghai 200030, China.",
    "h": "College of Biomedical Engineering, Fudan University, Shanghai 200438, China.",
    "i": "Department of Cardiology, The Affiliated Hospital of Qingdao University, No. 16 Jiangsu Road, Qingdao 266000, Shandong, China."
  },
  "equal_contribution_statement": "Lingsen You, Zisu Peng, and Yujun Guo contributed equally to this work.",
  "corresponding_authors": [
    "Lingsen You",
    "Junbo Ge"
  ],
  "submitting_author": "Junbo Ge",
  "license": "CC BY 4.0",
  "authors": [
    {
      "given_name": "Lingsen",
      "family_name": "You",
      "affiliations": [
        "a",
        "b",
        "c",
        "d",
        "e"
      ],
      "equal_contribution": true,
      "corresponding": true,
      "email": "lingsenyou@fudan.edu.cn"
    },
    {
      "given_name": "Guanzhao",
      "family_name": "Zhang",
      "affiliations": [
        "i",
        "a",
        "b",
        "e"
      ],
      "equal_contribution": false,
      "corresponding": false
    },
    {
      "given_name": "Zisu",
      "family_name": "Peng",
      "affiliations": [
        "a",
        "b",
        "d",
        "e",
        "f",
        "g"
      ],
      "equal_contribution": true,
      "corresponding": false
    },
    {
      "given_name": "Yujun",
      "family_name": "Guo",
      "affiliations": [
        "h"
      ],
      "equal_contribution": true,
      "corresponding": false
    },
    {
      "given_name": "Li",
      "family_name": "Shen",
      "affiliations": [
        "a",
        "b",
        "c",
        "d",
        "e"
      ],
      "equal_contribution": false,
      "corresponding": false
    },
    {
      "given_name": "Junbo",
      "family_name": "Ge",
      "affiliations": [
        "a",
        "b",
        "c",
        "d",
        "e"
      ],
      "equal_contribution": false,
      "corresponding": true,
      "submitting_author": true,
      "email": "jbge@zs-hospital.sh.cn"
    }
  ]
}
```
